## Supplementary File 7 for "Dynamic s-acylation of schizophrenia-linked antioxidants explicate the redox flexibility of human microglia during inflammation": SupplementaryFile7_ConsensusNetwork_Control_GLASSO.graphml (part 1 of 17)

```
<?xml version="1.0" encoding="UTF-8"?>
<graphml xmlns="http://graphml.graphdrawing.org/xmlns"
         xmlns:xsi="http://www.w3.org/2001/XMLSchema-instance"
         xsi:schemaLocation="http://graphml.graphdrawing.org/xmlns
         http://graphml.graphdrawing.org/xmlns/1.0/graphml.xsd">
<!-- Created by igraph -->
  <key id="v_name" for="node" attr.name="name" attr.type="string"/>
  <key id="e_weight" for="edge" attr.name="weight" attr.type="double"/>
  <graph id="G" edgedefault="undirected">
    <node id="n0">
      <data key="v_name">A0AVT1</data>
    </node>
    <node id="n1">
      <data key="v_name">A0MZ66</data>
    </node>
    <node id="n2">
      <data key="v_name">A5YM72</data>
    </node>
    <node id="n3">
      <data key="v_name">A6NDG6</data>
    </node>
    <node id="n4">
      <data key="v_name">O00139</data>
    </node>
    <node id="n5">
      <data key="v_name">O00154</data>
    </node>
    <node id="n6">
      <data key="v_name">O00186</data>
    </node>
    <node id="n7">
      <data key="v_name">O00217</data>
    </node>
    <node id="n8">
      <data key="v_name">O00231</data>
    </node>
    <node id="n9">
      <data key="v_name">O00232</data>
    </node>
    <node id="n10">
      <data key="v_name">O00244</data>
    </node>
    <node id="n11">
      <data key="v_name">O00303</data>
    </node>
    <node id="n12">
      <data key="v_name">O00330</data>
    </node>
    <node id="n13">
      <data key="v_name">O00410</data>
    </node>
    <node id="n14">
      <data key="v_name">O00429</data>
    </node>
    <node id="n15">
      <data key="v_name">O00487</data>
    </node>
    <node id="n16">
      <data key="v_name">O00499</data>
    </node>
    <node id="n17">
      <data key="v_name">O00505</data>
    </node>
    <node id="n18">
      <data key="v_name">O00560</data>
    </node>
    <node id="n19">
      <data key="v_name">O00571</data>
    </node>
    <node id="n20">
      <data key="v_name">O00625</data>
    </node>
    <node id="n21">
      <data key="v_name">O00629</data>
    </node>
    <node id="n22">
      <data key="v_name">O00764</data>
    </node>
    <node id="n23">
      <data key="v_name">O14531</data>
    </node>
    <node id="n24">
      <data key="v_name">O14576</data>
    </node>
    <node id="n25">
      <data key="v_name">O14773</data>
    </node>
    <node id="n26">
      <data key="v_name">O14807</data>
    </node>
    <node id="n27">
      <data key="v_name">O14880</data>
    </node>
    <node id="n28">
      <data key="v_name">O14974</data>
    </node>
    <node id="n29">
      <data key="v_name">O15020</data>
    </node>
    <node id="n30">
      <data key="v_name">O15075</data>
    </node>
    <node id="n31">
      <data key="v_name">O15144</data>
    </node>
    <node id="n32">
      <data key="v_name">O15260</data>
    </node>
    <node id="n33">
      <data key="v_name">O15372</data>
    </node>
    <node id="n34">
      <data key="v_name">O15394</data>
    </node>
    <node id="n35">
      <data key="v_name">O15400</data>
    </node>
    <node id="n36">
      <data key="v_name">O15484</data>
    </node>
    <node id="n37">
      <data key="v_name">O43143</data>
    </node>
    <node id="n38">
      <data key="v_name">O43175</data>
    </node>
    <node id="n39">
      <data key="v_name">O43236</data>
    </node>
    <node id="n40">
      <data key="v_name">O43237</data>
    </node>
    <node id="n41">
      <data key="v_name">O43242</data>
    </node>
    <node id="n42">
      <data key="v_name">O43396</data>
    </node>
    <node id="n43">
      <data key="v_name">O43426</data>
    </node>
    <node id="n44">
      <data key="v_name">O43488</data>
    </node>
    <node id="n45">
      <data key="v_name">O43491</data>
    </node>
    <node id="n46">
      <data key="v_name">O43598</data>
    </node>
    <node id="n47">
      <data key="v_name">O43681</data>
    </node>
    <node id="n48">
      <data key="v_name">O43707</data>
    </node>
    <node id="n49">
      <data key="v_name">O43708</data>
    </node>
    <node id="n50">
      <data key="v_name">O43747</data>
    </node>
    <node id="n51">
      <data key="v_name">O43765</data>
    </node>
    <node id="n52">
      <data key="v_name">O43776</data>
    </node>
    <node id="n53">
      <data key="v_name">O43809</data>
    </node>
    <node id="n54">
      <data key="v_name">O43813</data>
    </node>
    <node id="n55">
      <data key="v_name">O43837</data>
    </node>
    <node id="n56">
      <data key="v_name">O43865</data>
    </node>
    <node id="n57">
      <data key="v_name">O60256</data>
    </node>
    <node id="n58">
      <data key="v_name">O60282</data>
    </node>
    <node id="n59">
      <data key="v_name">O60313</data>
    </node>
    <node id="n60">
      <data key="v_name">O60493</data>
    </node>
    <node id="n61">
      <data key="v_name">O60502</data>
    </node>
    <node id="n62">
      <data key="v_name">O60518</data>
    </node>
    <node id="n63">
      <data key="v_name">O60641</data>
    </node>
    <node id="n64">
      <data key="v_name">O60664</data>
    </node>
    <node id="n65">
      <data key="v_name">O60784</data>
    </node>
    <node id="n66">
      <data key="v_name">O60884</data>
    </node>
    <node id="n67">
      <data key="v_name">O60888</data>
    </node>
    <node id="n68">
      <data key="v_name">O60936</data>
    </node>
    <node id="n69">
      <data key="v_name">O75061</data>
    </node>
    <node id="n70">
      <data key="v_name">O75083</data>
    </node>
    <node id="n71">
      <data key="v_name">O75116</data>
    </node>
    <node id="n72">
      <data key="v_name">O75122</data>
    </node>
    <node id="n73">
      <data key="v_name">O75223</data>
    </node>
    <node id="n74">
      <data key="v_name">O75251</data>
    </node>
    <node id="n75">
      <data key="v_name">O75306</data>
    </node>
    <node id="n76">
      <data key="v_name">O75323</data>
    </node>
    <node id="n77">
      <data key="v_name">O75368</data>
    </node>
    <node id="n78">
      <data key="v_name">O75369</data>
    </node>
    <node id="n79">
      <data key="v_name">O75380</data>
    </node>
    <node id="n80">
      <data key="v_name">O75390</data>
    </node>
    <node id="n81">
      <data key="v_name">O75475</data>
    </node>
    <node id="n82">
      <data key="v_name">O75608</data>
    </node>
    <node id="n83">
      <data key="v_name">O75629</data>
    </node>
    <node id="n84">
      <data key="v_name">O75663</data>
    </node>
    <node id="n85">
      <data key="v_name">O75746</data>
    </node>
    <node id="n86">
      <data key="v_name">O75874</data>
    </node>
    <node id="n87">
      <data key="v_name">O75884</data>
    </node>
    <node id="n88">
      <data key="v_name">O75891</data>
    </node>
    <node id="n89">
      <data key="v_name">O75915</data>
    </node>
    <node id="n90">
      <data key="v_name">O75935</data>
    </node>
    <node id="n91">
      <data key="v_name">O75936</data>
    </node>
    <node id="n92">
      <data key="v_name">O75947</data>
    </node>
    <node id="n93">
      <data key="v_name">O94760</data>
    </node>
    <node id="n94">
      <data key="v_name">O94811</data>
    </node>
    <node id="n95">
      <data key="v_name">O94819</data>
    </node>
    <node id="n96">
      <data key="v_name">O94826</data>
    </node>
    <node id="n97">
      <data key="v_name">O94832</data>
    </node>
    <node id="n98">
      <data key="v_name">O94856</data>
    </node>
    <node id="n99">
      <data key="v_name">O94874</data>
    </node>
    <node id="n100">
      <data key="v_name">O94905</data>
    </node>
    <node id="n101">
      <data key="v_name">O94919</data>
    </node>
    <node id="n102">
      <data key="v_name">O94925</data>
    </node>
    <node id="n103">
      <data key="v_name">O94973</data>
    </node>
    <node id="n104">
      <data key="v_name">O95299</data>
    </node>
    <node id="n105">
      <data key="v_name">O95336</data>
    </node>
    <node id="n106">
      <data key="v_name">O95373</data>
    </node>
    <node id="n107">
      <data key="v_name">O95433</data>
    </node>
    <node id="n108">
      <data key="v_name">O95563</data>
    </node>
    <node id="n109">
      <data key="v_name">O95670</data>
    </node>
    <node id="n110">
      <data key="v_name">O95671</data>
    </node>
    <node id="n111">
      <data key="v_name">O95741</data>
    </node>
    <node id="n112">
      <data key="v_name">O95782</data>
    </node>
    <node id="n113">
      <data key="v_name">O95861</data>
    </node>
    <node id="n114">
      <data key="v_name">P00338</data>
    </node>
    <node id="n115">
      <data key="v_name">P00352</data>
    </node>
    <node id="n116">
      <data key="v_name">P00367</data>
    </node>
    <node id="n117">
      <data key="v_name">P00387</data>
    </node>
    <node id="n118">
      <data key="v_name">P00390</data>
    </node>
    <node id="n119">
      <data key="v_name">P00403</data>
    </node>
    <node id="n120">
      <data key="v_name">P00450</data>
    </node>
    <node id="n121">
      <data key="v_name">P00491</data>
    </node>
    <node id="n122">
      <data key="v_name">P00492</data>
    </node>
    <node id="n123">
      <data key="v_name">P00505</data>
    </node>
    <node id="n124">
      <data key="v_name">P00558</data>
    </node>
    <node id="n125">
      <data key="v_name">P00568</data>
    </node>
    <node id="n126">
      <data key="v_name">P00966</data>
    </node>
    <node id="n127">
      <data key="v_name">P01009</data>
    </node>
    <node id="n128">
      <data key="v_name">P01011</data>
    </node>
    <node id="n129">
      <data key="v_name">P01019</data>
    </node>
    <node id="n130">
      <data key="v_name">P01023</data>
    </node>
    <node id="n131">
      <data key="v_name">P01024</data>
    </node>
    <node id="n132">
      <data key="v_name">P01834</data>
    </node>
    <node id="n133">
      <data key="v_name">P01857</data>
    </node>
    <node id="n134">
      <data key="v_name">P01859</data>
    </node>
    <node id="n135">
      <data key="v_name">P01871</data>
    </node>
    <node id="n136">
      <data key="v_name">P02511</data>
    </node>
    <node id="n137">
      <data key="v_name">P02545</data>
    </node>
    <node id="n138">
      <data key="v_name">P02647</data>
    </node>
    <node id="n139">
      <data key="v_name">P02649</data>
    </node>
    <node id="n140">
      <data key="v_name">P02686</data>
    </node>
    <node id="n141">
      <data key="v_name">P02766</data>
    </node>
    <node id="n142">
      <data key="v_name">P02774</data>
    </node>
    <node id="n143">
      <data key="v_name">P02790</data>
    </node>
    <node id="n144">
      <data key="v_name">P02792</data>
    </node>
    <node id="n145">
      <data key="v_name">P02794</data>
    </node>
    <node id="n146">
      <data key="v_name">P03905</data>
    </node>
    <node id="n147">
      <data key="v_name">P03915</data>
    </node>
    <node id="n148">
      <data key="v_name">P04075</data>
    </node>
    <node id="n149">
      <data key="v_name">P04083</data>
    </node>
    <node id="n150">
      <data key="v_name">P04179</data>
    </node>
    <node id="n151">
      <data key="v_name">P04216</data>
    </node>
    <node id="n152">
      <data key="v_name">P04217</data>
    </node>
    <node id="n153">
      <data key="v_name">P04271</data>
    </node>
    <node id="n154">
      <data key="v_name">P04350</data>
    </node>
    <node id="n155">
      <data key="v_name">P04406</data>
    </node>
    <node id="n156">
      <data key="v_name">P04632</data>
    </node>
    <node id="n157">
      <data key="v_name">P04843</data>
    </node>
    <node id="n158">
      <data key="v_name">P04844</data>
    </node>
    <node id="n159">
      <data key="v_name">P04899</data>
    </node>
    <node id="n160">
      <data key="v_name">P05023</data>
    </node>
    <node id="n161">
      <data key="v_name">P05026</data>
    </node>
    <node id="n162">
      <data key="v_name">P05067</data>
    </node>
    <node id="n163">
      <data key="v_name">P05091</data>
    </node>
    <node id="n164">
      <data key="v_name">P05141</data>
    </node>
    <node id="n165">
      <data key="v_name">P05386</data>
    </node>
    <node id="n166">
      <data key="v_name">P05387</data>
    </node>
    <node id="n167">
      <data key="v_name">P05388</data>
    </node>
    <node id="n168">
      <data key="v_name">P05455</data>
    </node>
    <node id="n169">
      <data key="v_name">P05556</data>
    </node>
    <node id="n170">
      <data key="v_name">P05771</data>
    </node>
    <node id="n171">
      <data key="v_name">P05937</data>
    </node>
    <node id="n172">
      <data key="v_name">P06241</data>
    </node>
    <node id="n173">
      <data key="v_name">P06576</data>
    </node>
    <node id="n174">
      <data key="v_name">P06733</data>
    </node>
    <node id="n175">
      <data key="v_name">P06744</data>
    </node>
    <node id="n176">
      <data key="v_name">P06748</data>
    </node>
    <node id="n177">
      <data key="v_name">P07099</data>
    </node>
    <node id="n178">
      <data key="v_name">P07108</data>
    </node>
    <node id="n179">
      <data key="v_name">P07195</data>
    </node>
    <node id="n180">
      <data key="v_name">P07196</data>
    </node>
    <node id="n181">
      <data key="v_name">P07197</data>
    </node>
    <node id="n182">
      <data key="v_name">P07203</data>
    </node>
    <node id="n183">
      <data key="v_name">P07237</data>
    </node>
    <node id="n184">
      <data key="v_name">P07305</data>
    </node>
    <node id="n185">
      <data key="v_name">P07355</data>
    </node>
    <node id="n186">
      <data key="v_name">P07384</data>
    </node>
    <node id="n187">
      <data key="v_name">P07437</data>
    </node>
    <node id="n188">
      <data key="v_name">P07737</data>
    </node>
    <node id="n189">
      <data key="v_name">P07741</data>
    </node>
    <node id="n190">
      <data key="v_name">P07900</data>
    </node>
    <node id="n191">
      <data key="v_name">P07910</data>
    </node>
    <node id="n192">
      <data key="v_name">P07947</data>
    </node>
    <node id="n193">
      <data key="v_name">P07954</data>
    </node>
    <node id="n194">
      <data key="v_name">P08133</data>
    </node>
    <node id="n195">
      <data key="v_name">P08195</data>
    </node>
    <node id="n196">
      <data key="v_name">P08237</data>
    </node>
    <node id="n197">
      <data key="v_name">P08238</data>
    </node>
    <node id="n198">
      <data key="v_name">P08559</data>
    </node>
    <node id="n199">
      <data key="v_name">P08574</data>
    </node>
    <node id="n200">
      <data key="v_name">P08670</data>
    </node>
    <node id="n201">
      <data key="v_name">P08708</data>
    </node>
    <node id="n202">
      <data key="v_name">P08865</data>
    </node>
    <node id="n203">
      <data key="v_name">P09104</data>
    </node>
    <node id="n204">
      <data key="v_name">P09110</data>
    </node>
    <node id="n205">
      <data key="v_name">P09382</data>
    </node>
    <node id="n206">
      <data key="v_name">P09417</data>
    </node>
    <node id="n207">
      <data key="v_name">P09429</data>
    </node>
    <node id="n208">
      <data key="v_name">P09455</data>
    </node>
    <node id="n209">
      <data key="v_name">P09471</data>
    </node>
    <node id="n210">
      <data key="v_name">P09488</data>
    </node>
    <node id="n211">
      <data key="v_name">P09543</data>
    </node>
    <node id="n212">
      <data key="v_name">P09622</data>
    </node>
    <node id="n213">
      <data key="v_name">P09874</data>
    </node>
    <node id="n214">
      <data key="v_name">P09936</data>
    </node>
    <node id="n215">
      <data key="v_name">P09960</data>
    </node>
    <node id="n216">
      <data key="v_name">P09972</data>
    </node>
    <node id="n217">
      <data key="v_name">P0C0L4</data>
    </node>
    <node id="n218">
      <data key="v_name">P0CG30</data>
    </node>
    <node id="n219">
      <data key="v_name">P0DPI2</data>
    </node>
    <node id="n220">
      <data key="v_name">P10114</data>
    </node>
    <node id="n221">
      <data key="v_name">P10155</data>
    </node>
    <node id="n222">
      <data key="v_name">P10253</data>
    </node>
    <node id="n223">
      <data key="v_name">P10515</data>
    </node>
    <node id="n224">
      <data key="v_name">P10644</data>
    </node>
    <node id="n225">
      <data key="v_name">P10768</data>
    </node>
    <node id="n226">
      <data key="v_name">P10809</data>
    </node>
    <node id="n227">
      <data key="v_name">P10909</data>
    </node>
    <node id="n228">
      <data key="v_name">P11021</data>
    </node>
    <node id="n229">
      <data key="v_name">P11137</data>
    </node>
    <node id="n230">
      <data key="v_name">P11142</data>
    </node>
    <node id="n231">
      <data key="v_name">P11166</data>
    </node>
    <node id="n232">
      <data key="v_name">P11177</data>
    </node>
    <node id="n233">
      <data key="v_name">P11216</data>
    </node>
    <node id="n234">
      <data key="v_name">P11217</data>
    </node>
    <node id="n235">
      <data key="v_name">P11233</data>
    </node>
    <node id="n236">
      <data key="v_name">P11279</data>
    </node>
    <node id="n237">
      <data key="v_name">P11413</data>
    </node>
    <node id="n238">
      <data key="v_name">P11766</data>
    </node>
    <node id="n239">
      <data key="v_name">P12036</data>
    </node>
    <node id="n240">
      <data key="v_name">P12081</data>
    </node>
    <node id="n241">
      <data key="v_name">P12235</data>
    </node>
    <node id="n242">
      <data key="v_name">P12236</data>
    </node>
    <node id="n243">
      <data key="v_name">P12277</data>
    </node>
    <node id="n244">
      <data key="v_name">P12532</data>
    </node>
    <node id="n245">
      <data key="v_name">P12814</data>
    </node>
    <node id="n246">
      <data key="v_name">P12955</data>
    </node>
    <node id="n247">
      <data key="v_name">P12956</data>
    </node>
    <node id="n248">
      <data key="v_name">P13010</data>
    </node>
    <node id="n249">
      <data key="v_name">P13473</data>
    </node>
    <node id="n250">
      <data key="v_name">P13489</data>
    </node>
    <node id="n251">
      <data key="v_name">P13591</data>
    </node>
    <node id="n252">
      <data key="v_name">P13611</data>
    </node>
    <node id="n253">
      <data key="v_name">P13637</data>
    </node>
    <node id="n254">
      <data key="v_name">P13639</data>
    </node>
    <node id="n255">
      <data key="v_name">P13693</data>
    </node>
    <node id="n256">
      <data key="v_name">P13716</data>
    </node>
    <node id="n257">
      <data key="v_name">P13796</data>
    </node>
    <node id="n258">
      <data key="v_name">P13797</data>
    </node>
    <node id="n259">
      <data key="v_name">P13804</data>
    </node>
    <node id="n260">
      <data key="v_name">P13929</data>
    </node>
    <node id="n261">
      <data key="v_name">P14136</data>
    </node>
    <node id="n262">
      <data key="v_name">P14174</data>
    </node>
    <node id="n263">
      <data key="v_name">P14324</data>
    </node>
    <node id="n264">
      <data key="v_name">P14415</data>
    </node>
    <node id="n265">
      <data key="v_name">P14550</data>
    </node>
    <node id="n266">
      <data key="v_name">P14618</data>
    </node>
    <node id="n267">
      <data key="v_name">P14625</data>
    </node>
    <node id="n268">
      <data key="v_name">P14866</data>
    </node>
    <node id="n269">
      <data key="v_name">P14927</data>
    </node>
    <node id="n270">
      <data key="v_name">P15104</data>
    </node>
    <node id="n271">
      <data key="v_name">P15121</data>
    </node>
    <node id="n272">
      <data key="v_name">P15170</data>
    </node>
    <node id="n273">
      <data key="v_name">P15259</data>
    </node>
    <node id="n274">
      <data key="v_name">P15311</data>
    </node>
    <node id="n275">
      <data key="v_name">P15531</data>
    </node>
    <node id="n276">
      <data key="v_name">P16070</data>
    </node>
    <node id="n277">
      <data key="v_name">P16152</data>
    </node>
    <node id="n278">
      <data key="v_name">P16389</data>
    </node>
    <node id="n279">
      <data key="v_name">P16615</data>
    </node>
    <node id="n280">
      <data key="v_name">P16949</data>
    </node>
    <node id="n281">
      <data key="v_name">P17174</data>
    </node>
    <node id="n282">
      <data key="v_name">P17600</data>
    </node>
    <node id="n283">
      <data key="v_name">P17655</data>
    </node>
    <node id="n284">
      <data key="v_name">P17858</data>
    </node>
    <node id="n285">
      <data key="v_name">P17900</data>
    </node>
    <node id="n286">
      <data key="v_name">P17987</data>
    </node>
    <node id="n287">
      <data key="v_name">P18206</data>
    </node>
    <node id="n288">
      <data key="v_name">P18669</data>
    </node>
    <node id="n289">
      <data key="v_name">P19022</data>
    </node>
    <node id="n290">
      <data key="v_name">P19075</data>
    </node>
    <node id="n291">
      <data key="v_name">P19338</data>
    </node>
    <node id="n292">
      <data key="v_name">P19367</data>
    </node>
    <node id="n293">
      <data key="v_name">P19404</data>
    </node>
    <node id="n294">
      <data key="v_name">P19971</data>
    </node>
    <node id="n295">
      <data key="v_name">P20020</data>
    </node>
    <node id="n296">
      <data key="v_name">P20336</data>
    </node>
    <node id="n297">
      <data key="v_name">P20338</data>
    </node>
    <node id="n298">
      <data key="v_name">P20339</data>
    </node>
    <node id="n299">
      <data key="v_name">P20618</data>
    </node>
    <node id="n300">
      <data key="v_name">P20648</data>
    </node>
    <node id="n301">
      <data key="v_name">P20916</data>
    </node>
    <node id="n302">
      <data key="v_name">P21266</data>
    </node>
    <node id="n303">
      <data key="v_name">P21281</data>
    </node>
    <node id="n304">
      <data key="v_name">P21283</data>
    </node>
    <node id="n305">
      <data key="v_name">P21291</data>
    </node>
    <node id="n306">
      <data key="v_name">P21333</data>
    </node>
    <node id="n307">
      <data key="v_name">P21399</data>
    </node>
    <node id="n308">
      <data key="v_name">P21579</data>
    </node>
    <node id="n309">
      <data key="v_name">P21695</data>
    </node>
    <node id="n310">
      <data key="v_name">P21796</data>
    </node>
    <node id="n311">
      <data key="v_name">P21926</data>
    </node>
    <node id="n312">
      <data key="v_name">P21964</data>
    </node>
    <node id="n313">
      <data key="v_name">P22061</data>
    </node>
    <node id="n314">
      <data key="v_name">P22234</data>
    </node>
    <node id="n315">
      <data key="v_name">P22314</data>
    </node>
    <node id="n316">
      <data key="v_name">P22392</data>
    </node>
    <node id="n317">
      <data key="v_name">P22626</data>
    </node>
    <node id="n318">
      <data key="v_name">P22694</data>
    </node>
    <node id="n319">
      <data key="v_name">P22695</data>
    </node>
    <node id="n320">
      <data key="v_name">P23246</data>
    </node>
    <node id="n321">
      <data key="v_name">P23297</data>
    </node>
    <node id="n322">
      <data key="v_name">P23381</data>
    </node>
    <node id="n323">
      <data key="v_name">P23396</data>
    </node>
    <node id="n324">
      <data key="v_name">P23434</data>
    </node>
    <node id="n325">
      <data key="v_name">P23468</data>
    </node>
    <node id="n326">
      <data key="v_name">P23471</data>
    </node>
    <node id="n327">
      <data key="v_name">P23515</data>
    </node>
    <node id="n328">
      <data key="v_name">P23526</data>
    </node>
    <node id="n329">
      <data key="v_name">P23528</data>
    </node>
    <node id="n330">
      <data key="v_name">P23588</data>
    </node>
    <node id="n331">
      <data key="v_name">P23634</data>
    </node>
    <node id="n332">
      <data key="v_name">P24539</data>
    </node>
    <node id="n333">
      <data key="v_name">P24752</data>
    </node>
    <node id="n334">
      <data key="v_name">P24821</data>
    </node>
    <node id="n335">
      <data key="v_name">P25325</data>
    </node>
    <node id="n336">
      <data key="v_name">P25705</data>
    </node>
    <node id="n337">
      <data key="v_name">P25786</data>
    </node>
    <node id="n338">
      <data key="v_name">P25787</data>
    </node>
    <node id="n339">
      <data key="v_name">P25789</data>
    </node>
    <node id="n340">
      <data key="v_name">P26038</data>
    </node>
    <node id="n341">
      <data key="v_name">P26232</data>
    </node>
    <node id="n342">
      <data key="v_name">P26639</data>
    </node>
    <node id="n343">
      <data key="v_name">P26641</data>
    </node>
    <node id="n344">
      <data key="v_name">P26885</data>
    </node>
    <node id="n345">
      <data key="v_name">P27338</data>
    </node>
    <node id="n346">
      <data key="v_name">P27348</data>
    </node>
    <node id="n347">
      <data key="v_name">P27361</data>
    </node>
    <node id="n348">
      <data key="v_name">P27695</data>
    </node>
    <node id="n349">
      <data key="v_name">P27701</data>
    </node>
    <node id="n350">
      <data key="v_name">P27797</data>
    </node>
    <node id="n351">
      <data key="v_name">P27824</data>
    </node>
    <node id="n352">
      <data key="v_name">P28066</data>
    </node>
    <node id="n353">
      <data key="v_name">P28070</data>
    </node>
    <node id="n354">
      <data key="v_name">P28074</data>
    </node>
    <node id="n355">
      <data key="v_name">P28161</data>
    </node>
    <node id="n356">
      <data key="v_name">P28331</data>
    </node>
    <node id="n357">
      <data key="v_name">P28482</data>
    </node>
    <node id="n358">
      <data key="v_name">P28838</data>
    </node>
    <node id="n359">
      <data key="v_name">P29218</data>
    </node>
    <node id="n360">
      <data key="v_name">P29401</data>
    </node>
    <node id="n361">
      <data key="v_name">P29692</data>
    </node>
    <node id="n362">
      <data key="v_name">P29992</data>
    </node>
    <node id="n363">
      <data key="v_name">P30038</data>
    </node>
    <node id="n364">
      <data key="v_name">P30041</data>
    </node>
    <node id="n365">
      <data key="v_name">P30043</data>
    </node>
    <node id="n366">
      <data key="v_name">P30044</data>
    </node>
    <node id="n367">
      <data key="v_name">P30046</data>
    </node>
    <node id="n368">
      <data key="v_name">P30048</data>
    </node>
    <node id="n369">
      <data key="v_name">P30050</data>
    </node>
    <node id="n370">
      <data key="v_name">P30084</data>
    </node>
    <node id="n371">
      <data key="v_name">P30085</data>
    </node>
    <node id="n372">
      <data key="v_name">P30086</data>
    </node>
    <node id="n373">
      <data key="v_name">P30101</data>
    </node>
    <node id="n374">
      <data key="v_name">P30153</data>
    </node>
    <node id="n375">
      <data key="v_name">P30519</data>
    </node>
    <node id="n376">
      <data key="v_name">P30520</data>
    </node>
    <node id="n377">
      <data key="v_name">P30711</data>
    </node>
    <node id="n378">
      <data key="v_name">P31040</data>
    </node>
    <node id="n379">
      <data key="v_name">P31146</data>
    </node>
    <node id="n380">
      <data key="v_name">P31150</data>
    </node>
    <node id="n381">
      <data key="v_name">P31153</data>
    </node>
    <node id="n382">
      <data key="v_name">P31323</data>
    </node>
    <node id="n383">
      <data key="v_name">P31689</data>
    </node>
    <node id="n384">
      <data key="v_name">P31930</data>
    </node>
    <node id="n385">
      <data key="v_name">P31937</data>
    </node>
    <node id="n386">
      <data key="v_name">P31939</data>
    </node>
    <node id="n387">
      <data key="v_name">P31946</data>
    </node>
    <node id="n388">
      <data key="v_name">P31948</data>
    </node>
    <node id="n389">
      <data key="v_name">P31949</data>
    </node>
    <node id="n390">
      <data key="v_name">P32119</data>
    </node>
    <node id="n391">
      <data key="v_name">P32969</data>
    </node>
    <node id="n392">
      <data key="v_name">P33176</data>
    </node>
    <node id="n393">
      <data key="v_name">P34932</data>
    </node>
    <node id="n394">
      <data key="v_name">P34949</data>
    </node>
    <node id="n395">
      <data key="v_name">P35080</data>
    </node>
    <node id="n396">
      <data key="v_name">P35222</data>
    </node>
    <node id="n397">
      <data key="v_name">P35232</data>
    </node>
    <node id="n398">
      <data key="v_name">P35237</data>
    </node>
    <node id="n399">
      <data key="v_name">P35241</data>
    </node>
    <node id="n400">
      <data key="v_name">P35244</data>
    </node>
    <node id="n401">
      <data key="v_name">P35268</data>
    </node>
    <node id="n402">
      <data key="v_name">P35270</data>
    </node>
    <node id="n403">
      <data key="v_name">P35573</data>
    </node>
    <node id="n404">
      <data key="v_name">P35579</data>
    </node>
    <node id="n405">
      <data key="v_name">P35611</data>
    </node>
    <node id="n406">
      <data key="v_name">P35612</data>
    </node>
    <node id="n407">
      <data key="v_name">P36269</data>
    </node>
    <node id="n408">
      <data key="v_name">P36542</data>
    </node>
    <node id="n409">
      <data key="v_name">P36543</data>
    </node>
    <node id="n410">
      <data key="v_name">P36871</data>
    </node>
    <node id="n411">
      <data key="v_name">P36957</data>
    </node>
    <node id="n412">
      <data key="v_name">P37108</data>
    </node>
    <node id="n413">
      <data key="v_name">P37802</data>
    </node>
    <node id="n414">
      <data key="v_name">P37837</data>
    </node>
    <node id="n415">
      <data key="v_name">P38571</data>
    </node>
    <node id="n416">
      <data key="v_name">P38606</data>
    </node>
    <node id="n417">
      <data key="v_name">P38646</data>
    </node>
    <node id="n418">
      <data key="v_name">P39210</data>
    </node>
    <node id="n419">
      <data key="v_name">P39687</data>
    </node>
    <node id="n420">
      <data key="v_name">P40121</data>
    </node>
    <node id="n421">
      <data key="v_name">P40123</data>
    </node>
    <node id="n422">
      <data key="v_name">P40227</data>
    </node>
    <node id="n423">
      <data key="v_name">P40925</data>
    </node>
    <node id="n424">
      <data key="v_name">P40926</data>
    </node>
    <node id="n425">
      <data key="v_name">P40939</data>
    </node>
    <node id="n426">
      <data key="v_name">P41217</data>
    </node>
    <node id="n427">
      <data key="v_name">P41222</data>
    </node>
    <node id="n428">
      <data key="v_name">P41250</data>
    </node>
    <node id="n429">
      <data key="v_name">P41567</data>
    </node>
    <node id="n430">
      <data key="v_name">P42025</data>
    </node>
    <node id="n431">
      <data key="v_name">P42262</data>
    </node>
    <node id="n432">
      <data key="v_name">P42330</data>
    </node>
    <node id="n433">
      <data key="v_name">P42658</data>
    </node>
    <node id="n434">
      <data key="v_name">P42765</data>
    </node>
    <node id="n435">
      <data key="v_name">P43003</data>
    </node>
    <node id="n436">
      <data key="v_name">P43004</data>
    </node>
    <node id="n437">
      <data key="v_name">P43034</data>
    </node>
    <node id="n438">
      <data key="v_name">P43121</data>
    </node>
    <node id="n439">
      <data key="v_name">P43243</data>
    </node>
    <node id="n440">
      <data key="v_name">P43304</data>
    </node>
    <node id="n441">
      <data key="v_name">P43487</data>
    </node>
    <node id="n442">
      <data key="v_name">P45381</data>
    </node>
    <node id="n443">
      <data key="v_name">P45880</data>
    </node>
    <node id="n444">
      <data key="v_name">P45974</data>
    </node>
    <node id="n445">
      <data key="v_name">P45985</data>
    </node>
    <node id="n446">
      <data key="v_name">P46108</data>
    </node>
    <node id="n447">
      <data key="v_name">P46109</data>
    </node>
    <node id="n448">
      <data key="v_name">P46439</data>
    </node>
    <node id="n449">
      <data key="v_name">P46459</data>
    </node>
    <node id="n450">
      <data key="v_name">P46782</data>
    </node>
    <node id="n451">
      <data key="v_name">P46783</data>
    </node>
    <node id="n452">
      <data key="v_name">P46821</data>
    </node>
    <node id="n453">
      <data key="v_name">P46926</data>
    </node>
    <node id="n454">
      <data key="v_name">P46940</data>
    </node>
    <node id="n455">
      <data key="v_name">P47755</data>
    </node>
    <node id="n456">
      <data key="v_name">P47756</data>
    </node>
    <node id="n457">
      <data key="v_name">P47985</data>
    </node>
    <node id="n458">
      <data key="v_name">P48047</data>
    </node>
    <node id="n459">
      <data key="v_name">P48147</data>
    </node>
    <node id="n460">
      <data key="v_name">P48163</data>
    </node>
    <node id="n461">
      <data key="v_name">P48426</data>
    </node>
    <node id="n462">
      <data key="v_name">P48506</data>
    </node>
    <node id="n463">
      <data key="v_name">P48637</data>
    </node>
    <node id="n464">
      <data key="v_name">P48643</data>
    </node>
    <node id="n465">
      <data key="v_name">P48735</data>
    </node>
    <node id="n466">
      <data key="v_name">P49189</data>
    </node>
    <node id="n467">
      <data key="v_name">P49327</data>
    </node>
    <node id="n468">
      <data key="v_name">P49354</data>
    </node>
    <node id="n469">
      <data key="v_name">P49356</data>
    </node>
    <node id="n470">
      <data key="v_name">P49368</data>
    </node>
    <node id="n471">
      <data key="v_name">P49407</data>
    </node>
    <node id="n472">
      <data key="v_name">P49411</data>
    </node>
    <node id="n473">
      <data key="v_name">P49418</data>
    </node>
    <node id="n474">
      <data key="v_name">P49419</data>
    </node>
    <node id="n475">
      <data key="v_name">P49454</data>
    </node>
    <node id="n476">
      <data key="v_name">P49588</data>
    </node>
    <node id="n477">
      <data key="v_name">P49591</data>
    </node>
    <node id="n478">
      <data key="v_name">P49593</data>
    </node>
    <node id="n479">
      <data key="v_name">P49720</data>
    </node>
    <node id="n480">
      <data key="v_name">P49748</data>
    </node>
    <node id="n481">
      <data key="v_name">P49773</data>
    </node>
    <node id="n482">
      <data key="v_name">P49821</data>
    </node>
    <node id="n483">
      <data key="v_name">P49902</data>
    </node>
    <node id="n484">
      <data key="v_name">P50135</data>
    </node>
    <node id="n485">
      <data key="v_name">P50148</data>
    </node>
    <node id="n486">
      <data key="v_name">P50213</data>
    </node>
    <node id="n487">
      <data key="v_name">P50395</data>
    </node>
    <node id="n488">
      <data key="v_name">P50570</data>
    </node>
    <node id="n489">
      <data key="v_name">P50897</data>
    </node>
    <node id="n490">
      <data key="v_name">P50990</data>
    </node>
    <node id="n491">
      <data key="v_name">P50991</data>
    </node>
    <node id="n492">
      <data key="v_name">P50993</data>
    </node>
    <node id="n493">
      <data key="v_name">P51148</data>
    </node>
    <node id="n494">
      <data key="v_name">P51149</data>
    </node>
    <node id="n495">
      <data key="v_name">P51178</data>
    </node>
    <node id="n496">
      <data key="v_name">P51553</data>
    </node>
    <node id="n497">
      <data key="v_name">P51649</data>
    </node>
    <node id="n498">
      <data key="v_name">P51659</data>
    </node>
    <node id="n499">
      <data key="v_name">P51665</data>
    </node>
    <node id="n500">
      <data key="v_name">P51693</data>
    </node>
    <node id="n501">
      <data key="v_name">P51858</data>
    </node>
    <node id="n502">
      <data key="v_name">P51970</data>
    </node>
    <node id="n503">
      <data key="v_name">P51991</data>
    </node>
    <node id="n504">
      <data key="v_name">P52209</data>
    </node>
    <node id="n505">
      <data key="v_name">P52306</data>
    </node>
    <node id="n506">
      <data key="v_name">P52565</data>
    </node>
    <node id="n507">
      <data key="v_name">P52566</data>
    </node>
    <node id="n508">
      <data key="v_name">P52758</data>
    </node>
    <node id="n509">
      <data key="v_name">P52888</data>
    </node>
    <node id="n510">
      <data key="v_name">P53004</data>
    </node>
    <node id="n511">
      <data key="v_name">P53007</data>
    </node>
    <node id="n512">
      <data key="v_name">P53041</data>
    </node>
    <node id="n513">
      <data key="v_name">P53396</data>
    </node>
    <node id="n514">
      <data key="v_name">P53597</data>
    </node>
    <node id="n515">
      <data key="v_name">P53985</data>
    </node>
    <node id="n516">
      <data key="v_name">P53990</data>
    </node>
    <node id="n517">
      <data key="v_name">P54577</data>
    </node>
    <node id="n518">
      <data key="v_name">P54578</data>
    </node>
    <node id="n519">
      <data key="v_name">P54619</data>
    </node>
    <node id="n520">
      <data key="v_name">P54652</data>
    </node>
    <node id="n521">
      <data key="v_name">P54725</data>
    </node>
    <node id="n522">
      <data key="v_name">P54727</data>
    </node>
    <node id="n523">
      <data key="v_name">P55010</data>
    </node>
    <node id="n524">
      <data key="v_name">P55011</data>
    </node>
    <node id="n525">
      <data key="v_name">P55060</data>
    </node>
    <node id="n526">
      <data key="v_name">P55072</data>
    </node>
    <node id="n527">
      <data key="v_name">P55084</data>
    </node>
    <node id="n528">
      <data key="v_name">P55087</data>
    </node>
    <node id="n529">
      <data key="v_name">P55209</data>
    </node>
    <node id="n530">
      <data key="v_name">P55263</data>
    </node>
    <node id="n531">
      <data key="v_name">P55786</data>
    </node>
    <node id="n532">
      <data key="v_name">P55809</data>
    </node>
    <node id="n533">
      <data key="v_name">P56134</data>
    </node>
    <node id="n534">
      <data key="v_name">P58546</data>
    </node>
    <node id="n535">
      <data key="v_name">P59998</data>
    </node>
    <node id="n536">
      <data key="v_name">P60033</data>
    </node>
    <node id="n537">
      <data key="v_name">P60174</data>
    </node>
    <node id="n538">
      <data key="v_name">P60201</data>
    </node>
    <node id="n539">
      <data key="v_name">P60660</data>
    </node>
    <node id="n540">
      <data key="v_name">P60880</data>
    </node>
    <node id="n541">
      <data key="v_name">P60900</data>
    </node>
    <node id="n542">
      <data key="v_name">P60953</data>
    </node>
    <node id="n543">
      <data key="v_name">P60981</data>
    </node>
    <node id="n544">
      <data key="v_name">P60983</data>
    </node>
    <node id="n545">
      <data key="v_name">P61018</data>
    </node>
    <node id="n546">
      <data key="v_name">P61019</data>
    </node>
    <node id="n547">
      <data key="v_name">P61020</data>
    </node>
    <node id="n548">
      <data key="v_name">P61026</data>
    </node>
    <node id="n549">
      <data key="v_name">P61088</data>
    </node>
    <node id="n550">
      <data key="v_name">P61106</data>
    </node>
    <node id="n551">
      <data key="v_name">P61158</data>
    </node>
    <node id="n552">
      <data key="v_name">P61160</data>
    </node>
    <node id="n553">
      <data key="v_name">P61163</data>
    </node>
    <node id="n554">
      <data key="v_name">P61201</data>
    </node>
    <node id="n555">
      <data key="v_name">P61204</data>
    </node>
    <node id="n556">
      <data key="v_name">P61224</data>
    </node>
    <node id="n557">
      <data key="v_name">P61225</data>
    </node>
    <node id="n558">
      <data key="v_name">P61266</data>
    </node>
    <node id="n559">
      <data key="v_name">P61313</data>
    </node>
    <node id="n560">
      <data key="v_name">P61421</data>
    </node>
    <node id="n561">
      <data key="v_name">P61586</data>
    </node>
    <node id="n562">
      <data key="v_name">P61601</data>
    </node>
    <node id="n563">
      <data key="v_name">P61604</data>
    </node>
    <node id="n564">
      <data key="v_name">P61758</data>
    </node>
    <node id="n565">
      <data key="v_name">P61764</data>
    </node>
    <node id="n566">
      <data key="v_name">P61916</data>
    </node>
    <node id="n567">
      <data key="v_name">P61970</data>
    </node>
    <node id="n568">
      <data key="v_name">P61978</data>
    </node>
    <node id="n569">
      <data key="v_name">P61981</data>
    </node>
    <node id="n570">
      <data key="v_name">P62081</data>
    </node>
    <node id="n571">
      <data key="v_name">P62140</data>
    </node>
    <node id="n572">
      <data key="v_name">P62191</data>
    </node>
    <node id="n573">
      <data key="v_name">P62258</data>
    </node>
    <node id="n574">
      <data key="v_name">P62277</data>
    </node>
    <node id="n575">
      <data key="v_name">P62314</data>
    </node>
    <node id="n576">
      <data key="v_name">P62318</data>
    </node>
    <node id="n577">
      <data key="v_name">P62330</data>
    </node>
    <node id="n578">
      <data key="v_name">P62333</data>
    </node>
    <node id="n579">
      <data key="v_name">P62491</data>
    </node>
    <node id="n580">
      <data key="v_name">P62745</data>
    </node>
    <node id="n581">
      <data key="v_name">P62760</data>
    </node>
    <node id="n582">
      <data key="v_name">P62820</data>
    </node>
    <node id="n583">
      <data key="v_name">P62826</data>
    </node>
    <node id="n584">
      <data key="v_name">P62834</data>
    </node>
    <node id="n585">
      <data key="v_name">P62873</data>
    </node>
    <node id="n586">
      <data key="v_name">P62879</data>
    </node>
    <node id="n587">
      <data key="v_name">P62993</data>
    </node>
    <node id="n588">
      <data key="v_name">P63010</data>
    </node>
    <node id="n589">
      <data key="v_name">P63092</data>
    </node>
    <node id="n590">
      <data key="v_name">P63096</data>
    </node>
    <node id="n591">
      <data key="v_name">P63104</data>
    </node>
    <node id="n592">
      <data key="v_name">P63172</data>
    </node>
    <node id="n593">
      <data key="v_name">P63208</data>
    </node>
    <node id="n594">
      <data key="v_name">P63215</data>
    </node>
    <node id="n595">
      <data key="v_name">P63241</data>
    </node>
    <node id="n596">
      <data key="v_name">P63244</data>
    </node>
    <node id="n597">
      <data key="v_name">P67775</data>
    </node>
    <node id="n598">
      <data key="v_name">P68036</data>
    </node>
    <node id="n599">
      <data key="v_name">P68133</data>
    </node>
    <node id="n600">
      <data key="v_name">P68366</data>
    </node>
    <node id="n601">
      <data key="v_name">P68402</data>
    </node>
    <node id="n602">
      <data key="v_name">P78324</data>
    </node>
    <node id="n603">
      <data key="v_name">P78344</data>
    </node>
    <node id="n604">
      <data key="v_name">P78352</data>
    </node>
    <node id="n605">
      <data key="v_name">P78356</data>
    </node>
    <node id="n606">
      <data key="v_name">P78357</data>
    </node>
    <node id="n607">
      <data key="v_name">P78371</data>
    </node>
    <node id="n608">
      <data key="v_name">P78527</data>
    </node>
    <node id="n609">
      <data key="v_name">P78559</data>
    </node>
    <node id="n610">
      <data key="v_name">P80404</data>
    </node>
    <node id="n611">
      <data key="v_name">P84077</data>
    </node>
    <node id="n612">
      <data key="v_name">Q00169</data>
    </node>
    <node id="n613">
      <data key="v_name">Q00325</data>
    </node>
    <node id="n614">
      <data key="v_name">Q00610</data>
    </node>
    <node id="n615">
      <data key="v_name">Q00688</data>
    </node>
    <node id="n616">
      <data key="v_name">Q01082</data>
    </node>
    <node id="n617">
      <data key="v_name">Q01432</data>
    </node>
    <node id="n618">
      <data key="v_name">Q01469</data>
    </node>
    <node id="n619">
      <data key="v_name">Q01484</data>
    </node>
    <node id="n620">
      <data key="v_name">Q01518</data>
    </node>
    <node id="n621">
      <data key="v_name">Q01813</data>
    </node>
    <node id="n622">
      <data key="v_name">Q01814</data>
    </node>
    <node id="n623">
      <data key="v_name">Q02218</data>
    </node>
    <node id="n624">
      <data key="v_name">Q02246</data>
    </node>
    <node id="n625">
      <data key="v_name">Q02252</data>
    </node>
    <node id="n626">
      <data key="v_name">Q02750</data>
    </node>
    <node id="n627">
      <data key="v_name">Q02790</data>
    </node>
    <node id="n628">
      <data key="v_name">Q02878</data>
    </node>
    <node id="n629">
      <data key="v_name">Q02952</data>
    </node>
    <node id="n630">
      <data key="v_name">Q02978</data>
    </node>
    <node id="n631">
      <data key="v_name">Q03252</data>
    </node>
    <node id="n632">
      <data key="v_name">Q04760</data>
    </node>
    <node id="n633">
      <data key="v_name">Q04837</data>
    </node>
    <node id="n634">
      <data key="v_name">Q04917</data>
    </node>
    <node id="n635">
      <data key="v_name">Q05193</data>
    </node>
    <node id="n636">
      <data key="v_name">Q05469</data>
    </node>
    <node id="n637">
      <data key="v_name">Q05639</data>
    </node>
    <node id="n638">
      <data key="v_name">Q06124</data>
    </node>
    <node id="n639">
      <data key="v_name">Q06323</data>
    </node>
    <node id="n640">
      <data key="v_name">Q07021</data>
    </node>
    <node id="n641">
      <data key="v_name">Q07666</data>
    </node>
    <node id="n642">
      <data key="v_name">Q07866</data>
    </node>
    <node id="n643">
      <data key="v_name">Q07960</data>
    </node>
    <node id="n644">
      <data key="v_name">Q08209</data>
    </node>
    <node id="n645">
      <data key="v_name">Q08211</data>
    </node>
    <node id="n646">
      <data key="v_name">Q08257</data>
    </node>
    <node id="n647">
      <data key="v_name">Q08380</data>
    </node>
    <node id="n648">
      <data key="v_name">Q08623</data>
    </node>
    <node id="n649">
      <data key="v_name">Q0VDG4</data>
    </node>
    <node id="n650">
      <data key="v_name">Q10567</data>
    </node>
    <node id="n651">
      <data key="v_name">Q10713</data>
    </node>
    <node id="n652">
      <data key="v_name">Q12765</data>
    </node>
    <node id="n653">
      <data key="v_name">Q12768</data>
    </node>
    <node id="n654">
      <data key="v_name">Q12860</data>
    </node>
    <node id="n655">
      <data key="v_name">Q12905</data>
    </node>
    <node id="n656">
      <data key="v_name">Q12931</data>
    </node>
    <node id="n657">
      <data key="v_name">Q12959</data>
    </node>
    <node id="n658">
      <data key="v_name">Q12974</data>
    </node>
    <node id="n659">
      <data key="v_name">Q13011</data>
    </node>
    <node id="n660">
      <data key="v_name">Q13098</data>
    </node>
    <node id="n661">
      <data key="v_name">Q13126</data>
    </node>
    <node id="n662">
      <data key="v_name">Q13153</data>
    </node>
    <node id="n663">
      <data key="v_name">Q13177</data>
    </node>
    <node id="n664">
      <data key="v_name">Q13200</data>
    </node>
    <node id="n665">
      <data key="v_name">Q13228</data>
    </node>
    <node id="n666">
      <data key="v_name">Q13303</data>
    </node>
    <node id="n667">
      <data key="v_name">Q13363</data>
    </node>
    <node id="n668">
      <data key="v_name">Q13409</data>
    </node>
    <node id="n669">
      <data key="v_name">Q13423</data>
    </node>
    <node id="n670">
      <data key="v_name">Q13424</data>
    </node>
    <node id="n671">
      <data key="v_name">Q13449</data>
    </node>
    <node id="n672">
      <data key="v_name">Q13491</data>
    </node>
    <node id="n673">
      <data key="v_name">Q13492</data>
    </node>
    <node id="n674">
      <data key="v_name">Q13496</data>
    </node>
    <node id="n675">
      <data key="v_name">Q13509</data>
    </node>
    <node id="n676">
      <data key="v_name">Q13510</data>
    </node>
    <node id="n677">
      <data key="v_name">Q13526</data>
    </node>
    <node id="n678">
      <data key="v_name">Q13555</data>
    </node>
    <node id="n679">
      <data key="v_name">Q13557</data>
    </node>
    <node id="n680">
      <data key="v_name">Q13561</data>
    </node>
    <node id="n681">
      <data key="v_name">Q13564</data>
    </node>
    <node id="n682">
      <data key="v_name">Q13596</data>
    </node>
    <node id="n683">
      <data key="v_name">Q13617</data>
    </node>
    <node id="n684">
      <data key="v_name">Q13740</data>
    </node>
    <node id="n685">
      <data key="v_name">Q13813</data>
    </node>
    <node id="n686">
      <data key="v_name">Q13838</data>
    </node>
    <node id="n687">
      <data key="v_name">Q14008</data>
    </node>
    <node id="n688">
      <data key="v_name">Q14011</data>
    </node>
    <node id="n689">
      <data key="v_name">Q14019</data>
    </node>
    <node id="n690">
      <data key="v_name">Q14103</data>
    </node>
    <node id="n691">
      <data key="v_name">Q14108</data>
    </node>
    <node id="n692">
      <data key="v_name">Q14123</data>
    </node>
    <node id="n693">
      <data key="v_name">Q14194</data>
    </node>
    <node id="n694">
      <data key="v_name">Q14195</data>
    </node>
    <node id="n695">
      <data key="v_name">Q14203</data>
    </node>
    <node id="n696">
      <data key="v_name">Q14204</data>
    </node>
    <node id="n697">
      <data key="v_name">Q14240</data>
    </node>
    <node id="n698">
      <data key="v_name">Q14344</data>
    </node>
    <node id="n699">
      <data key="v_name">Q14353</data>
    </node>
    <node id="n700">
      <data key="v_name">Q14697</data>
    </node>
    <node id="n701">
      <data key="v_name">Q14738</data>
    </node>
    <node id="n702">
      <data key="v_name">Q14764</data>
    </node>
    <node id="n703">
      <data key="v_name">Q14894</data>
    </node>
    <node id="n704">
      <data key="v_name">Q14914</data>
    </node>
    <node id="n705">
      <data key="v_name">Q14974</data>
    </node>
    <node id="n706">
      <data key="v_name">Q14CZ8</data>
    </node>
    <node id="n707">
      <data key="v_name">Q15008</data>
    </node>
    <node id="n708">
      <data key="v_name">Q15019</data>
    </node>
    <node id="n709">
      <data key="v_name">Q15041</data>
    </node>
    <node id="n710">
      <data key="v_name">Q15046</data>
    </node>
    <node id="n711">
      <data key="v_name">Q15056</data>
    </node>
    <node id="n712">
      <data key="v_name">Q15084</data>
    </node>
    <node id="n713">
      <data key="v_name">Q15102</data>
    </node>
    <node id="n714">
      <data key="v_name">Q15121</data>
    </node>
    <node id="n715">
      <data key="v_name">Q15149</data>
    </node>
    <node id="n716">
      <data key="v_name">Q15165</data>
    </node>
    <node id="n717">
      <data key="v_name">Q15181</data>
    </node>
    <node id="n718">
      <data key="v_name">Q15185</data>
    </node>
    <node id="n719">
      <data key="v_name">Q15233</data>
    </node>
    <node id="n720">
      <data key="v_name">Q15257</data>
    </node>
    <node id="n721">
      <data key="v_name">Q15286</data>
    </node>
    <node id="n722">
      <data key="v_name">Q15363</data>
    </node>
    <node id="n723">
      <data key="v_name">Q15365</data>
    </node>
    <node id="n724">
      <data key="v_name">Q15366</data>
    </node>
    <node id="n725">
      <data key="v_name">Q15404</data>
    </node>
    <node id="n726">
      <data key="v_name">Q15417</data>
    </node>
    <node id="n727">
      <data key="v_name">Q15435</data>
    </node>
    <node id="n728">
      <data key="v_name">Q15555</data>
    </node>
    <node id="n729">
      <data key="v_name">Q15631</data>
    </node>
    <node id="n730">
      <data key="v_name">Q15637</data>
    </node>
    <node id="n731">
      <data key="v_name">Q15691</data>
    </node>
    <node id="n732">
      <data key="v_name">Q15813</data>
    </node>
    <node id="n733">
      <data key="v_name">Q15907</data>
    </node>
    <node id="n734">
      <data key="v_name">Q16143</data>
    </node>
    <node id="n735">
      <data key="v_name">Q16181</data>
    </node>
    <node id="n736">
      <data key="v_name">Q16352</data>
    </node>
    <node id="n737">
      <data key="v_name">Q16531</data>
    </node>
    <node id="n738">
      <data key="v_name">Q16543</data>
    </node>
    <node id="n739">
      <data key="v_name">Q16555</data>
    </node>
    <node id="n740">
      <data key="v_name">Q16623</data>
    </node>
    <node id="n741">
      <data key="v_name">Q16630</data>
    </node>
    <node id="n742">
      <data key="v_name">Q16643</data>
    </node>
    <node id="n743">
      <data key="v_name">Q16653</data>
    </node>
    <node id="n744">
      <data key="v_name">Q16658</data>
    </node>
    <node id="n745">
      <data key="v_name">Q16698</data>
    </node>
    <node id="n746">
      <data key="v_name">Q16718</data>
    </node>
    <node id="n747">
      <data key="v_name">Q16773</data>
    </node>
    <node id="n748">
      <data key="v_name">Q16775</data>
    </node>
    <node id="n749">
      <data key="v_name">Q16795</data>
    </node>
    <node id="n750">
      <data key="v_name">Q16798</data>
    </node>
    <node id="n751">
      <data key="v_name">Q16799</data>
    </node>
    <node id="n752">
      <data key="v_name">Q16836</data>
    </node>
    <node id="n753">
      <data key="v_name">Q16851</data>
    </node>
    <node id="n754">
      <data key="v_name">Q16864</data>
    </node>
    <node id="n755">
      <data key="v_name">Q16880</data>
    </node>
    <node id="n756">
      <data key="v_name">Q27J81</data>
    </node>
    <node id="n757">
      <data key="v_name">Q2M2I8</data>
    </node>
    <node id="n758">
      <data key="v_name">Q2TAA2</data>
    </node>
    <node id="n759">
      <data key="v_name">Q3KQV9</data>
    </node>
    <node id="n760">
      <data key="v_name">Q3LXA3</data>
    </node>
    <node id="n761">
      <data key="v_name">Q3ZCQ8</data>
    </node>
    <node id="n762">
      <data key="v_name">Q3ZCW2</data>
    </node>
    <node id="n763">
      <data key="v_name">Q53GQ0</data>
    </node>
    <node id="n764">
      <data key="v_name">Q53H82</data>
    </node>
    <node id="n765">
      <data key="v_name">Q58FF6</data>
    </node>
    <node id="n766">
      <data key="v_name">Q58FF8</data>
    </node>
    <node id="n767">
      <data key="v_name">Q5EBL4</data>
    </node>
    <node id="n768">
      <data key="v_name">Q5JWF2</data>
    </node>
    <node id="n769">
      <data key="v_name">Q5SSJ5</data>
    </node>
    <node id="n770">
      <data key="v_name">Q5T6V5</data>
    </node>
    <node id="n771">
      <data key="v_name">Q5TFQ8</data>
    </node>
    <node id="n772">
      <data key="v_name">Q5VST6</data>
    </node>
    <node id="n773">
      <data key="v_name">Q5VYK3</data>
    </node>
    <node id="n774">
      <data key="v_name">Q66K74</data>
    </node>
    <node id="n775">
      <data key="v_name">Q6BCY4</data>
    </node>
    <node id="n776">
      <data key="v_name">Q6DD88</data>
    </node>
    <node id="n777">
      <data key="v_name">Q6IBS0</data>
    </node>
    <node id="n778">
      <data key="v_name">Q6IQ20</data>
    </node>
    <node id="n779">
      <data key="v_name">Q6NVY1</data>
    </node>
    <node id="n780">
      <data key="v_name">Q6P2I3</data>
    </node>
    <node id="n781">
      <data key="v_name">Q6P587</data>
    </node>
    <node id="n782">
      <data key="v_name">Q6P9B6</data>
    </node>
    <node id="n783">
      <data key="v_name">Q6PCE3</data>
    </node>
    <node id="n784">
      <data key="v_name">Q6UWR7</data>
    </node>
    <node id="n785">
      <data key="v_name">Q6YN16</data>
    </node>
    <node id="n786">
      <data key="v_name">Q6ZVM7</data>
    </node>
    <node id="n787">
      <data key="v_name">Q7L099</data>
    </node>
    <node id="n788">
      <data key="v_name">Q7L0J3</data>
    </node>
    <node id="n789">
      <data key="v_name">Q7L1Q6</data>
    </node>
    <node id="n790">
      <data key="v_name">Q7L266</data>
    </node>
    <node id="n791">
      <data key="v_name">Q7L2H7</data>
    </node>
    <node id="n792">
      <data key="v_name">Q7L576</data>
    </node>
    <node id="n793">
      <data key="v_name">Q7L5N1</data>
    </node>
    <node id="n794">
      <data key="v_name">Q7Z3D6</data>
    </node>
    <node id="n795">
      <data key="v_name">Q7Z4W1</data>
    </node>
    <node id="n796">
      <data key="v_name">Q7Z6G3</data>
    </node>
    <node id="n797">
      <data key="v_name">Q7Z7A4</data>
    </node>
    <node id="n798">
      <data key="v_name">Q86T65</data>
    </node>
    <node id="n799">
      <data key="v_name">Q86UP2</data>
    </node>
    <node id="n800">
      <data key="v_name">Q86V81</data>
    </node>
    <node id="n801">
      <data key="v_name">Q86VP6</data>
    </node>
    <node id="n802">
      <data key="v_name">Q86X76</data>
    </node>
    <node id="n803">
      <data key="v_name">Q86Y82</data>
    </node>
    <node id="n804">
      <data key="v_name">Q8IV08</data>
    </node>
    <node id="n805">
      <data key="v_name">Q8IWA5</data>
    </node>
    <node id="n806">
      <data key="v_name">Q8IXJ6</data>
    </node>
    <node id="n807">
      <data key="v_name">Q8IZ83</data>
    </node>
    <node id="n808">
      <data key="v_name">Q8N126</data>
    </node>
    <node id="n809">
      <data key="v_name">Q8N145</data>
    </node>
    <node id="n810">
      <data key="v_name">Q8N1B4</data>
    </node>
    <node id="n811">
      <data key="v_name">Q8N335</data>
    </node>
    <node id="n812">
      <data key="v_name">Q8N3E9</data>
    </node>
    <node id="n813">
      <data key="v_name">Q8N3J6</data>
    </node>
    <node id="n814">
      <data key="v_name">Q8N568</data>
    </node>
    <node id="n815">
      <data key="v_name">Q8N8N7</data>
    </node>
    <node id="n816">
      <data key="v_name">Q8N987</data>
    </node>
    <node id="n817">
      <data key="v_name">Q8NAN2</data>
    </node>
    <node id="n818">
      <data key="v_name">Q8NBS9</data>
    </node>
    <node id="n819">
      <data key="v_name">Q8NBX0</data>
    </node>
    <node id="n820">
      <data key="v_name">Q8NC96</data>
    </node>
    <node id="n821">
      <data key="v_name">Q8NCW5</data>
    </node>
    <node id="n822">
      <data key="v_name">Q8NFW8</data>
    </node>
    <node id="n823">
      <data key="v_name">Q8NFZ8</data>
    </node>
    <node id="n824">
      <data key="v_name">Q8TAM6</data>
    </node>
    <node id="n825">
      <data key="v_name">Q8TB36</data>
    </node>
    <node id="n826">
      <data key="v_name">Q8TBF2</data>
    </node>
    <node id="n827">
      <data key="v_name">Q8TBX8</data>
    </node>
    <node id="n828">
      <data key="v_name">Q8TCD5</data>
    </node>
    <node id="n829">
      <data key="v_name">Q8TD22</data>
    </node>
    <node id="n830">
      <data key="v_name">Q8TDQ7</data>
    </node>
    <node id="n831">
      <data key="v_name">Q8WUM4</data>
    </node>
    <node id="n832">
      <data key="v_name">Q8WWI5</data>
    </node>
    <node id="n833">
      <data key="v_name">Q8WXF7</data>
    </node>
    <node id="n834">
      <data key="v_name">Q8WZA0</data>
    </node>
    <node id="n835">
      <data key="v_name">Q8WZA9</data>
    </node>
    <node id="n836">
      <data key="v_name">Q92499</data>
    </node>
    <node id="n837">
      <data key="v_name">Q92556</data>
    </node>
    <node id="n838">
      <data key="v_name">Q92597</data>
    </node>
    <node id="n839">
      <data key="v_name">Q92598</data>
    </node>
    <node id="n840">
      <data key="v_name">Q92599</data>
    </node>
    <node id="n841">
      <data key="v_name">Q92614</data>
    </node>
    <node id="n842">
      <data key="v_name">Q92633</data>
    </node>
    <node id="n843">
      <data key="v_name">Q92734</data>
    </node>
    <node id="n844">
      <data key="v_name">Q92747</data>
    </node>
    <node id="n845">
      <data key="v_name">Q92752</data>
    </node>
    <node id="n846">
      <data key="v_name">Q92777</data>
    </node>
    <node id="n847">
      <data key="v_name">Q92783</data>
    </node>
    <node id="n848">
      <data key="v_name">Q92823</data>
    </node>
    <node id="n849">
      <data key="v_name">Q92841</data>
    </node>
    <node id="n850">
      <data key="v_name">Q92859</data>
    </node>
    <node id="n851">
      <data key="v_name">Q92876</data>
    </node>
    <node id="n852">
      <data key="v_name">Q92882</data>
    </node>
    <node id="n853">
      <data key="v_name">Q92905</data>
    </node>
    <node id="n854">
      <data key="v_name">Q93009</data>
    </node>
    <node id="n855">
      <data key="v_name">Q93034</data>
    </node>
    <node id="n856">
      <data key="v_name">Q93050</data>
    </node>
    <node id="n857">
      <data key="v_name">Q969P0</data>
    </node>
    <node id="n858">
      <data key="v_name">Q969T9</data>
    </node>
    <node id="n859">
      <data key="v_name">Q96A00</data>
    </node>
    <node id="n860">
      <data key="v_name">Q96AB3</data>
    </node>
    <node id="n861">
      <data key="v_name">Q96AC1</data>
    </node>
    <node id="n862">
      <data key="v_name">Q96BM9</data>
    </node>
    <node id="n863">
      <data key="v_name">Q96C19</data>
    </node>
    <node id="n864">
      <data key="v_name">Q96CN7</data>
    </node>
    <node id="n865">
      <data key="v_name">Q96CW1</data>
    </node>
    <node id="n866">
      <data key="v_name">Q96DB2</data>
    </node>
    <node id="n867">
      <data key="v_name">Q96DG6</data>
    </node>
    <node id="n868">
      <data key="v_name">Q96DZ9</data>
    </node>
    <node id="n869">
      <data key="v_name">Q96E17</data>
    </node>
    <node id="n870">
      <data key="v_name">Q96EQ0</data>
    </node>
    <node id="n871">
      <data key="v_name">Q96F07</data>
    </node>
    <node id="n872">
      <data key="v_name">Q96F85</data>
    </node>
    <node id="n873">
      <data key="v_name">Q96FQ6</data>
    </node>
    <node id="n874">
      <data key="v_name">Q96FW1</data>
    </node>
    <node id="n875">
      <data key="v_name">Q96HR9</data>
    </node>
    <node id="n876">
      <data key="v_name">Q96JJ7</data>
    </node>
    <node id="n877">
      <data key="v_name">Q96KN2</data>
    </node>
    <node id="n878">
      <data key="v_name">Q96KP4</data>
    </node>
    <node id="n879">
      <data key="v_name">Q96PE5</data>
    </node>
    <node id="n880">
      <data key="v_name">Q96PU8</data>
    </node>
    <node id="n881">
      <data key="v_name">Q96PY5</data>
    </node>
    <node id="n882">
      <data key="v_name">Q96QK1</data>
    </node>
    <node id="n883">
      <data key="v_name">Q96RT1</data>
    </node>
    <node id="n884">
      <data key="v_name">Q96TC7</data>
    </node>
    <node id="n885">
      <data key="v_name">Q99426</data>
    </node>
    <node id="n886">
      <data key="v_name">Q99447</data>
    </node>
    <node id="n887">
      <data key="v_name">Q99460</data>
    </node>
    <node id="n888">
      <data key="v_name">Q99497</data>
    </node>
    <node id="n889">
      <data key="v_name">Q99536</data>
    </node>
    <node id="n890">
      <data key="v_name">Q99598</data>
    </node>
    <node id="n891">
      <data key="v_name">Q99623</data>
    </node>
    <node id="n892">
      <data key="v_name">Q99627</data>
    </node>
    <node id="n893">
      <data key="v_name">Q99714</data>
    </node>
    <node id="n894">
      <data key="v_name">Q99719</data>
    </node>
    <node id="n895">
      <data key="v_name">Q99733</data>
    </node>
    <node id="n896">
      <data key="v_name">Q99798</data>
    </node>
    <node id="n897">
      <data key="v_name">Q99832</data>
    </node>
    <node id="n898">
      <data key="v_name">Q99962</data>
    </node>
    <node id="n899">
      <data key="v_name">Q9BPU6</data>
    </node>
    <node id="n900">
      <data key="v_name">Q9BPW8</data>
    </node>
    <node id="n901">
      <data key="v_name">Q9BR01</data>
    </node>
    <node id="n902">
      <data key="v_name">Q9BR76</data>
    </node>
    <node id="n903">
      <data key="v_name">Q9BRF8</data>
    </node>
    <node id="n904">
      <data key="v_name">Q9BRX8</data>
    </node>
    <node id="n905">
      <data key="v_name">Q9BT78</data>
    </node>
    <node id="n906">
      <data key="v_name">Q9BUF5</data>
    </node>
    <node id="n907">
      <data key="v_name">Q9BUP0</data>
    </node>
    <node id="n908">
      <data key="v_name">Q9BUR5</data>
    </node>
    <node id="n909">
      <data key="v_name">Q9BUT1</data>
    </node>
    <node id="n910">
      <data key="v_name">Q9BV79</data>
    </node>
    <node id="n911">
      <data key="v_name">Q9BW30</data>
    </node>
    <node id="n912">
      <data key="v_name">Q9BWD1</data>
    </node>
    <node id="n913">
      <data key="v_name">Q9BWM7</data>
    </node>
    <node id="n914">
      <data key="v_name">Q9BX67</data>
    </node>
    <node id="n915">
      <data key="v_name">Q9BX68</data>
    </node>
    <node id="n916">
      <data key="v_name">Q9BXW6</data>
    </node>
    <node id="n917">
      <data key="v_name">Q9BY11</data>
    </node>
    <node id="n918">
      <data key="v_name">Q9BY32</data>
    </node>
    <node id="n919">
      <data key="v_name">Q9BY67</data>
    </node>
    <node id="n920">
      <data key="v_name">Q9BYZ2</data>
    </node>
    <node id="n921">
      <data key="v_name">Q9C040</data>
    </node>
    <node id="n922">
      <data key="v_name">Q9C0C9</data>
    </node>
    <node id="n923">
      <data key="v_name">Q9C0H9</data>
    </node>
    <node id="n924">
      <data key="v_name">Q9GZP4</data>
    </node>
    <node id="n925">
      <data key="v_name">Q9GZS3</data>
    </node>
    <node id="n926">
      <data key="v_name">Q9GZT8</data>
    </node>
    <node id="n927">
      <data key="v_name">Q9GZV7</data>
    </node>
    <node id="n928">
      <data key="v_name">Q9H008</data>
    </node>
    <node id="n929">
      <data key="v_name">Q9H0E2</data>
    </node>
    <node id="n930">
      <data key="v_name">Q9H0Q0</data>
    </node>
    <node id="n931">
      <data key="v_name">Q9H0R4</data>
    </node>
    <node id="n932">
      <data key="v_name">Q9H0U4</data>
    </node>
    <node id="n933">
      <data key="v_name">Q9H0W9</data>
    </node>
    <node id="n934">
      <data key="v_name">Q9H115</data>
    </node>
    <node id="n935">
      <data key="v_name">Q9H299</data>
    </node>
    <node id="n936">
      <data key="v_name">Q9H2U2</data>
    </node>
    <node id="n937">
      <data key="v_name">Q9H313</data>
    </node>
    <node id="n938">
      <data key="v_name">Q9H3S7</data>
    </node>
    <node id="n939">
      <data key="v_name">Q9H446</data>
    </node>
    <node id="n940">
      <data key="v_name">Q9H479</data>
    </node>
    <node id="n941">
      <data key="v_name">Q9H4G0</data>
    </node>
    <node id="n942">
      <data key="v_name">Q9H4G4</data>
    </node>
    <node id="n943">
      <data key="v_name">Q9H4M9</data>
    </node>
    <node id="n944">
      <data key="v_name">Q9H7D0</data>
    </node>
    <node id="n945">
      <data key="v_name">Q9H7Z7</data>
    </node>
    <node id="n946">
      <data key="v_name">Q9H9B4</data>
    </node>
    <node id="n947">
      <data key="v_name">Q9H9Q2</data>
    </node>
    <node id="n948">
      <data key="v_name">Q9H9S4</data>
    </node>
    <node id="n949">
      <data key="v_name">Q9HA64</data>
    </node>
    <node id="n950">
      <data key="v_name">Q9HAV0</data>
    </node>
    <node id="n951">
      <data key="v_name">Q9HB71</data>
    </node>
    <node id="n952">
      <data key="v_name">Q9HC38</data>
    </node>
    <node id="n953">
      <data key="v_name">Q9HCJ6</data>
    </node>
    <node id="n954">
      <data key="v_name">Q9HDC9</data>
    </node>
    <node id="n955">
      <data key="v_name">Q9NP72</data>
    </node>
    <node id="n956">
      <data key="v_name">Q9NP97</data>
    </node>
    <node id="n957">
      <data key="v_name">Q9NQ66</data>
    </node>
    <node id="n958">
      <data key="v_name">Q9NQ88</data>
    </node>
    <node id="n959">
      <data key="v_name">Q9NQC3</data>
    </node>
    <node id="n960">
      <data key="v_name">Q9NQE9</data>
    </node>
    <node id="n961">
      <data key="v_name">Q9NQR4</data>
    </node>
    <node id="n962">
      <data key="v_name">Q9NQW6</data>
    </node>
    <node id="n963">
      <data key="v_name">Q9NQW7</data>
    </node>
    <node id="n964">
      <data key="v_name">Q9NQX3</data>
    </node>
    <node id="n965">
      <data key="v_name">Q9NR31</data>
    </node>
    <node id="n966">
      <data key="v_name">Q9NR46</data>
    </node>
    <node id="n967">
      <data key="v_name">Q9NRV9</data>
    </node>
    <node id="n968">
      <data key="v_name">Q9NRW1</data>
    </node>
    <node id="n969">
      <data key="v_name">Q9NS86</data>
    </node>
    <node id="n970">
      <data key="v_name">Q9NSD9</data>
    </node>
    <node id="n971">
      <data key="v_name">Q9NSI8</data>
    </node>
    <node id="n972">
      <data key="v_name">Q9NTK5</data>
    </node>
    <node id="n973">
      <data key="v_name">Q9NTM9</data>
    </node>
    <node id="n974">
      <data key="v_name">Q9NTX5</data>
    </node>
    <node id="n975">
      <data key="v_name">Q9NUJ1</data>
    </node>
    <node id="n976">
      <data key="v_name">Q9NUQ9</data>
    </node>
    <node id="n977">
      <data key="v_name">Q9NVA2</data>
    </node>
    <node id="n978">
      <data key="v_name">Q9NY33</data>
    </node>
    <node id="n979">
      <data key="v_name">Q9NY35</data>
    </node>
    <node id="n980">
      <data key="v_name">Q9NYU1</data>
    </node>
    <node id="n981">
      <data key="v_name">Q9NZ01</data>
    </node>
    <node id="n982">
      <data key="v_name">Q9NZ32</data>
    </node>
    <node id="n983">
      <data key="v_name">Q9NZD2</data>
    </node>
    <node id="n984">
      <data key="v_name">Q9NZL9</data>
    </node>
    <node id="n985">
      <data key="v_name">Q9NZN3</data>
    </node>
    <node id="n986">
      <data key="v_name">Q9NZR1</data>
    </node>
    <node id="n987">
      <data key="v_name">Q9NZZ3</data>
    </node>
    <node id="n988">
      <data key="v_name">Q9P035</data>
    </node>
    <node id="n989">
      <data key="v_name">Q9P0J0</data>
    </node>
    <node id="n990">
      <data key="v_name">Q9P0K1</data>
    </node>
    <node id="n991">
      <data key="v_name">Q9P0L0</data>
    </node>
    <node id="n992">
      <data key="v_name">Q9P0S9</data>
    </node>
    <node id="n993">
      <data key="v_name">Q9P1F3</data>
    </node>
    <node id="n994">
      <data key="v_name">Q9P2R3</data>
    </node>
    <node id="n995">
      <data key="v_name">Q9P2R7</data>
    </node>
    <node id="n996">
      <data key="v_name">Q9UBB4</data>
    </node>
    <node id="n997">
      <data key="v_name">Q9UBB6</data>
    </node>
    <node id="n998">
      <data key="v_name">Q9UBP4</data>
    </node>
    <node id="n999">
      <data key="v_name">Q9UBQ0</data>
    </node>
    <node id="n1000">
      <data key="v_name">Q9UBQ7</data>
    </node>
    <node id="n1001">
      <data key="v_name">Q9UBV8</data>
    </node>
    <node id="n1002">
      <data key="v_name">Q9UBW8</data>
    </node>
    <node id="n1003">
      <data key="v_name">Q9UDY2</data>
    </node>
    <node id="n1004">
      <data key="v_name">Q9UEY8</data>
    </node>
    <node id="n1005">
      <data key="v_name">Q9UFN0</data>
    </node>
    <node id="n1006">
      <data key="v_name">Q9UH03</data>
    </node>
    <node id="n1007">
      <data key="v_name">Q9UHC6</data>
    </node>
    <node id="n1008">
      <data key="v_name">Q9UHD8</data>
    </node>
    <node id="n1009">
      <data key="v_name">Q9UHG3</data>
    </node>
    <node id="n1010">
      <data key="v_name">Q9UHL4</data>
    </node>
    <node id="n1011">
      <data key="v_name">Q9UHV9</data>
    </node>
    <node id="n1012">
      <data key="v_name">Q9UHY7</data>
    </node>
    <node id="n1013">
      <data key="v_name">Q9UI12</data>
    </node>
    <node id="n1014">
      <data key="v_name">Q9UI15</data>
    </node>
    <node id="n1015">
      <data key="v_name">Q9UIC8</data>
    </node>
    <node id="n1016">
      <data key="v_name">Q9UIJ7</data>
    </node>
    <node id="n1017">
      <data key="v_name">Q9UJC5</data>
    </node>
    <node id="n1018">
      <data key="v_name">Q9UJZ1</data>
    </node>
    <node id="n1019">
      <data key="v_name">Q9UK22</data>
    </node>
    <node id="n1020">
      <data key="v_name">Q9UKA9</data>
    </node>
    <node id="n1021">
      <data key="v_name">Q9UKK9</data>
    </node>
    <node id="n1022">
      <data key="v_name">Q9UL25</data>
    </node>
    <node id="n1023">
      <data key="v_name">Q9UL46</data>
    </node>
    <node id="n1024">
      <data key="v_name">Q9ULC4</data>
    </node>
    <node id="n1025">
      <data key="v_name">Q9ULR3</data>
    </node>
    <node id="n1026">
      <data key="v_name">Q9UM19</data>
    </node>
    <node id="n1027">
      <data key="v_name">Q9UMX0</data>
    </node>
    <node id="n1028">
      <data key="v_name">Q9UN36</data>
    </node>
    <node id="n1029">
      <data key="v_name">Q9UNM6</data>
    </node>
    <node id="n1030">
      <data key="v_name">Q9UNS2</data>
    </node>
    <node id="n1031">
      <data key="v_name">Q9UPQ0</data>
    </node>
    <node id="n1032">
      <data key="v_name">Q9UPR5</data>
    </node>
    <node id="n1033">
      <data key="v_name">Q9UPT6</data>
    </node>
    <node id="n1034">
      <data key="v_name">Q9UPY6</data>
    </node>
    <node id="n1035">
      <data key="v_name">Q9UPY8</data>
    </node>
    <node id="n1036">
      <data key="v_name">Q9UQ16</data>
    </node>
    <node id="n1037">
      <data key="v_name">Q9UQB3</data>
    </node>
    <node id="n1038">
      <data key="v_name">Q9UQM7</data>
    </node>
    <node id="n1039">
      <data key="v_name">Q9Y224</data>
    </node>
    <node id="n1040">
      <data key="v_name">Q9Y281</data>
    </node>
    <node id="n1041">
      <data key="v_name">Q9Y287</data>
    </node>
    <node id="n1042">
      <data key="v_name">Q9Y2A7</data>
    </node>
    <node id="n1043">
      <data key="v_name">Q9Y2B0</data>
    </node>
    <node id="n1044">
      <data key="v_name">Q9Y2J2</data>
    </node>
    <node id="n1045">
      <data key="v_name">Q9Y2J8</data>
    </node>
    <node id="n1046">
      <data key="v_name">Q9Y2S2</data>
    </node>
    <node id="n1047">
      <data key="v_name">Q9Y2T3</data>
    </node>
    <node id="n1048">
      <data key="v_name">Q9Y376</data>
    </node>
    <node id="n1049">
      <data key="v_name">Q9Y394</data>
    </node>
    <node id="n1050">
      <data key="v_name">Q9Y3C8</data>
    </node>
    <node id="n1051">
      <data key="v_name">Q9Y3D6</data>
    </node>
    <node id="n1052">
      <data key="v_name">Q9Y3I0</data>
    </node>
    <node id="n1053">
      <data key="v_name">Q9Y490</data>
    </node>
    <node id="n1054">
      <data key="v_name">Q9Y4G6</data>
    </node>
    <node id="n1055">
      <data key="v_name">Q9Y4L1</data>
    </node>
    <node id="n1056">
      <data key="v_name">Q9Y4W6</data>
    </node>
    <node id="n1057">
      <data key="v_name">Q9Y5K8</data>
    </node>
    <node id="n1058">
      <data key="v_name">Q9Y617</data>
    </node>
    <node id="n1059">
      <data key="v_name">Q9Y696</data>
    </node>
    <node id="n1060">
      <data key="v_name">Q9Y6B6</data>
    </node>
    <node id="n1061">
      <data key="v_name">Q9Y6E0</data>
    </node>
    <node id="n1062">
      <data key="v_name">Q9Y6I3</data>
    </node>
    <node id="n1063">
      <data key="v_name">Q9Y6R1</data>
    </node>
    <edge source="n0" target="n1">
      <data key="e_weight">102</data>
    </edge>
    <edge source="n0" target="n3">
      <data key="e_weight">22</data>
    </edge>
    <edge source="n0" target="n4">
      <data key="e_weight">7</data>
    </edge>
    <edge source="n0" target="n5">
      <data key="e_weight">2</data>
    </edge>
    <edge source="n0" target="n6">
      <data key="e_weight">6</data>
    </edge>
    <edge source="n0" target="n10">
      <data key="e_weight">5</data>
    </edge>
    <edge source="n0" target="n12">
      <data key="e_weight">10</data>
    </edge>
    <edge source="n0" target="n15">
      <data key="e_weight">18</data>
    </edge>
    <edge source="n0" target="n17">
      <data key="e_weight">59</data>
    </edge>
    <edge source="n0" target="n18">
      <data key="e_weight">46</data>
    </edge>
    <edge source="n0" target="n19">
      <data key="e_weight">17</data>
    </edge>
    <edge source="n0" target="n20">
      <data key="e_weight">3</data>
    </edge>
    <edge source="n0" target="n24">
      <data key="e_weight">33</data>
    </edge>
    <edge source="n0" target="n26">
      <data key="e_weight">41</data>
    </edge>
    <edge source="n0" target="n28">
      <data key="e_weight">5</data>
    </edge>
    <edge source="n0" target="n32">
      <data key="e_weight">53</data>
    </edge>
    <edge source="n0" target="n33">
      <data key="e_weight">18</data>
    </edge>
    <edge source="n0" target="n34">
      <data key="e_weight">2</data>
    </edge>
    <edge source="n0" target="n35">
      <data key="e_weight">34</data>
    </edge>
    <edge source="n0" target="n36">
      <data key="e_weight">4</data>
    </edge>
    <edge source="n0" target="n37">
      <data key="e_weight">6</data>
    </edge>
    <edge source="n0" target="n40">
      <data key="e_weight">7</data>
    </edge>
    <edge source="n0" target="n41">
      <data key="e_weight">2</data>
    </edge>
    <edge source="n0" target="n44">
      <data key="e_weight">5</data>
    </edge>
    <edge source="n0" target="n45">
      <data key="e_weight">27</data>
    </edge>
    <edge source="n0" target="n46">
      <data key="e_weight">19</data>
    </edge>
    <edge source="n0" target="n47">
      <data key="e_weight">54</data>
    </edge>
    <edge source="n0" target="n49">
      <data key="e_weight">5</data>
    </edge>
    <edge source="n0" target="n50">
      <data key="e_weight">70</data>
    </edge>
    <edge source="n0" target="n51">
      <data key="e_weight">11</data>
    </edge>
    <edge source="n0" target="n52">
      <data key="e_weight">13</data>
    </edge>
    <edge source="n0" target="n53">
      <data key="e_weight">18</data>
    </edge>
    <edge source="n0" target="n57">
      <data key="e_weight">11</data>
    </edge>
    <edge source="n0" target="n58">
      <data key="e_weight">6</data>
    </edge>
    <edge source="n0" target="n59">
      <data key="e_weight">32</data>
    </edge>
    <edge source="n0" target="n60">
      <data key="e_weight">1</data>
    </edge>
    <edge source="n0" target="n62">
      <data key="e_weight">1</data>
    </edge>
    <edge source="n0" target="n64">
      <data key="e_weight">9</data>
    </edge>
    <edge source="n0" target="n66">
      <data key="e_weight">1</data>
    </edge>
    <edge source="n0" target="n68">
      <data key="e_weight">11</data>
    </edge>
    <edge source="n0" target="n69">
      <data key="e_weight">19</data>
    </edge>
    <edge source="n0" target="n71">
      <data key="e_weight">3</data>
    </edge>
    <edge source="n0" target="n72">
      <data key="e_weight">68</data>
    </edge>
    <edge source="n0" target="n73">
      <data key="e_weight">39</data>
    </edge>
    <edge source="n0" target="n74">
      <data key="e_weight">15</data>
    </edge>
    <edge source="n0" target="n75">
      <data key="e_weight">5</data>
    </edge>
    <edge source="n0" target="n76">
      <data key="e_weight">51</data>
    </edge>
    <edge source="n0" target="n77">
      <data key="e_weight">37</data>
    </edge>
    <edge source="n0" target="n79">
      <data key="e_weight">12</data>
    </edge>
    <edge source="n0" target="n84">
      <data key="e_weight">25</data>
    </edge>
    <edge source="n0" target="n85">
      <data key="e_weight">10</data>
    </edge>
    <edge source="n0" target="n87">
      <data key="e_weight">17</data>
    </edge>
    <edge source="n0" target="n88">
      <data key="e_weight">26</data>
    </edge>
    <edge source="n0" target="n89">
      <data key="e_weight">21</data>
    </edge>
    <edge source="n0" target="n90">
      <data key="e_weight">50</data>
    </edge>
    <edge source="n0" target="n94">
      <data key="e_weight">3</data>
    </edge>
    <edge source="n0" target="n95">
      <data key="e_weight">1</data>
    </edge>
    <edge source="n0" target="n100">
      <data key="e_weight">18</data>
    </edge>
    <edge source="n0" target="n101">
      <data key="e_weight">1</data>
    </edge>
    <edge source="n0" target="n102">
      <data key="e_weight">21</data>
    </edge>
    <edge source="n0" target="n106">
      <data key="e_weight">40</data>
    </edge>
    <edge source="n0" target="n107">
      <data key="e_weight">8</data>
    </edge>
    <edge source="n0" target="n109">
      <data key="e_weight">1</data>
    </edge>
    <edge source="n0" target="n110">
      <data key="e_weight">25</data>
    </edge>
    <edge source="n0" target="n113">
      <data key="e_weight">18</data>
    </edge>
    <edge source="n0" target="n117">
      <data key="e_weight">22</data>
    </edge>
    <edge source="n0" target="n120">
      <data key="e_weight">5</data>
    </edge>
    <edge source="n0" target="n121">
      <data key="e_weight">26</data>
    </edge>
    <edge source="n0" target="n127">
      <data key="e_weight">59</data>
    </edge>
    <edge source="n0" target="n128">
      <data key="e_weight">14</data>
    </edge>
    <edge source="n0" target="n129">
      <data key="e_weight">10</data>
    </edge>
    <edge source="n0" target="n130">
      <data key="e_weight">7</data>
    </edge>
    <edge source="n0" target="n131">
      <data key="e_weight">5</data>
    </edge>
    <edge source="n0" target="n132">
      <data key="e_weight">38</data>
    </edge>
    <edge source="n0" target="n135">
      <data key="e_weight">78</data>
    </edge>
    <edge source="n0" target="n139">
      <data key="e_weight">48</data>
    </edge>
    <edge source="n0" target="n140">
      <data key="e_weight">16</data>
    </edge>
    <edge source="n0" target="n141">
      <data key="e_weight">13</data>
    </edge>
    <edge source="n0" target="n142">
      <data key="e_weight">1</data>
    </edge>
    <edge source="n0" target="n143">
      <data key="e_weight">9</data>
    </edge>
    <edge source="n0" target="n144">
      <data key="e_weight">10</data>
    </edge>
    <edge source="n0" target="n149">
      <data key="e_weight">53</data>
    </edge>
    <edge source="n0" target="n158">
      <data key="e_weight">21</data>
    </edge>
    <edge source="n0" target="n164">
      <data key="e_weight">3</data>
    </edge>
    <edge source="n0" target="n165">
      <data key="e_weight">62</data>
    </edge>
    <edge source="n0" target="n166">
      <data key="e_weight">20</data>
    </edge>
    <edge source="n0" target="n168">
      <data key="e_weight">6</data>
    </edge>
    <edge source="n0" target="n170">
      <data key="e_weight">6</data>
    </edge>
    <edge source="n0" target="n171">
      <data key="e_weight">85</data>
    </edge>
    <edge source="n0" target="n172">
      <data key="e_weight">20</data>
    </edge>
    <edge source="n0" target="n177">
      <data key="e_weight">16</data>
    </edge>
    <edge source="n0" target="n182">
      <data key="e_weight">5</data>
    </edge>
    <edge source="n0" target="n184">
      <data key="e_weight">7</data>
    </edge>
    <edge source="n0" target="n185">
      <data key="e_weight">17</data>
    </edge>
    <edge source="n0" target="n189">
      <data key="e_weight">4</data>
    </edge>
    <edge source="n0" target="n191">
      <data key="e_weight">2</data>
    </edge>
    <edge source="n0" target="n192">
      <data key="e_weight">9</data>
    </edge>
    <edge source="n0" target="n195">
      <data key="e_weight">13</data>
    </edge>
    <edge source="n0" target="n198">
      <data key="e_weight">5</data>
    </edge>
    <edge source="n0" target="n200">
      <data key="e_weight">1</data>
    </edge>
    <edge source="n0" target="n201">
      <data key="e_weight">22</data>
    </edge>
    <edge source="n0" target="n202">
      <data key="e_weight">51</data>
    </edge>
    <edge source="n0" target="n204">
      <data key="e_weight">9</data>
    </edge>
    <edge source="n0" target="n206">
      <data key="e_weight">1</data>
    </edge>
    <edge source="n0" target="n207">
      <data key="e_weight">7</data>
    </edge>
    <edge source="n0" target="n208">
      <data key="e_weight">11</data>
    </edge>
    <edge source="n0" target="n212">
      <data key="e_weight">1</data>
    </edge>
    <edge source="n0" target="n213">
      <data key="e_weight">4</data>
    </edge>
    <edge source="n0" target="n215">
      <data key="e_weight">9</data>
    </edge>
    <edge source="n0" target="n216">
      <data key="e_weight">1</data>
    </edge>
    <edge source="n0" target="n217">
      <data key="e_weight">4</data>
    </edge>
    <edge source="n0" target="n218">
      <data key="e_weight">16</data>
    </edge>
    <edge source="n0" target="n219">
      <data key="e_weight">12</data>
    </edge>
    <edge source="n0" target="n220">
      <data key="e_weight">8</data>
    </edge>
    <edge source="n0" target="n221">
      <data key="e_weight">1</data>
    </edge>
    <edge source="n0" target="n222">
      <data key="e_weight">8</data>
    </edge>
    <edge source="n0" target="n223">
      <data key="e_weight">9</data>
    </edge>
    <edge source="n0" target="n227">
      <data key="e_weight">14</data>
    </edge>
    <edge source="n0" target="n228">
      <data key="e_weight">4</data>
    </edge>
    <edge source="n0" target="n229">
      <data key="e_weight">3</data>
    </edge>
    <edge source="n0" target="n231">
      <data key="e_weight">5</data>
    </edge>
    <edge source="n0" target="n232">
      <data key="e_weight">3</data>
    </edge>
    <edge source="n0" target="n234">
      <data key="e_weight">23</data>
    </edge>
    <edge source="n0" target="n236">
      <data key="e_weight">30</data>
    </edge>
    <edge source="n0" target="n237">
      <data key="e_weight">18</data>
    </edge>
    <edge source="n0" target="n238">
      <data key="e_weight">15</data>
    </edge>
    <edge source="n0" target="n239">
      <data key="e_weight">21</data>
    </edge>
    <edge source="n0" target="n240">
      <data key="e_weight">20</data>
    </edge>
    <edge source="n0" target="n245">
      <data key="e_weight">6</data>
    </edge>
    <edge source="n0" target="n246">
      <data key="e_weight">100</data>
    </edge>
    <edge source="n0" target="n247">
      <data key="e_weight">10</data>
    </edge>
    <edge source="n0" target="n248">
      <data key="e_weight">19</data>
    </edge>
    <edge source="n0" target="n256">
      <data key="e_weight">1</data>
    </edge>
    <edge source="n0" target="n257">
      <data key="e_weight">27</data>
    </edge>
    <edge source="n0" target="n262">
      <data key="e_weight">74</data>
    </edge>
    <edge source="n0" target="n264">
      <data key="e_weight">19</data>
    </edge>
    <edge source="n0" target="n268">
      <data key="e_weight">6</data>
    </edge>
    <edge source="n0" target="n269">
      <data key="e_weight">2</data>
    </edge>
    <edge source="n0" target="n273">
      <data key="e_weight">7</data>
    </edge>
    <edge source="n0" target="n276">
      <data key="e_weight">29</data>
    </edge>
    <edge source="n0" target="n278">
      <data key="e_weight">26</data>
    </edge>
    <edge source="n0" target="n282">
      <data key="e_weight">80</data>
    </edge>
    <edge source="n0" target="n285">
      <data key="e_weight">5</data>
    </edge>
    <edge source="n0" target="n287">
      <data key="e_weight">67</data>
    </edge>
    <edge source="n0" target="n290">
      <data key="e_weight">8</data>
    </edge>
    <edge source="n0" target="n291">
      <data key="e_weight">20</data>
    </edge>
    <edge source="n0" target="n293">
      <data key="e_weight">15</data>
    </edge>
    <edge source="n0" target="n294">
      <data key="e_weight">11</data>
    </edge>
    <edge source="n0" target="n295">
      <data key="e_weight">6</data>
    </edge>
    <edge source="n0" target="n296">
      <data key="e_weight">40</data>
    </edge>
    <edge source="n0" target="n297">
      <data key="e_weight">1</data>
    </edge>
    <edge source="n0" target="n298">
      <data key="e_weight">9</data>
    </edge>
    <edge source="n0" target="n299">
      <data key="e_weight">10</data>
    </edge>
    <edge source="n0" target="n300">
      <data key="e_weight">13</data>
    </edge>
    <edge source="n0" target="n305">
      <data key="e_weight">3</data>
    </edge>
    <edge source="n0" target="n306">
      <data key="e_weight">44</data>
    </edge>
    <edge source="n0" target="n307">
      <data key="e_weight">22</data>
    </edge>
    <edge source="n0" target="n308">
      <data key="e_weight">3</data>
    </edge>
    <edge source="n0" target="n314">
      <data key="e_weight">7</data>
    </edge>
    <edge source="n0" target="n318">
      <data key="e_weight">7</data>
    </edge>
    <edge source="n0" target="n322">
      <data key="e_weight">2</data>
    </edge>
    <edge source="n0" target="n323">
      <data key="e_weight">27</data>
    </edge>
    <edge source="n0" target="n324">
      <data key="e_weight">1</data>
    </edge>
    <edge source="n0" target="n326">
      <data key="e_weight">7</data>
    </edge>
    <edge source="n0" target="n327">
      <data key="e_weight">11</data>
    </edge>
    <edge source="n0" target="n328">
      <data key="e_weight">11</data>
    </edge>
    <edge source="n0" target="n330">
      <data key="e_weight">22</data>
    </edge>
    <edge source="n0" target="n331">
      <data key="e_weight">17</data>
    </edge>
    <edge source="n0" target="n333">
      <data key="e_weight">4</data>
    </edge>
    <edge source="n0" target="n335">
      <data key="e_weight">15</data>
    </edge>
    <edge source="n0" target="n337">
      <data key="e_weight">8</data>
    </edge>
    <edge source="n0" target="n338">
      <data key="e_weight">1</data>
    </edge>
    <edge source="n0" target="n339">
      <data key="e_weight">24</data>
    </edge>
    <edge source="n0" target="n340">
      <data key="e_weight">7</data>
    </edge>
    <edge source="n0" target="n342">
      <data key="e_weight">4</data>
    </edge>
    <edge source="n0" target="n343">
      <data key="e_weight">4</data>
    </edge>
    <edge source="n0" target="n344">
      <data key="e_weight">37</data>
    </edge>
    <edge source="n0" target="n347">
      <data key="e_weight">41</data>
    </edge>
    <edge source="n0" target="n348">
      <data key="e_weight">9</data>
    </edge>
    <edge source="n0" target="n349">
      <data key="e_weight">3</data>
    </edge>
    <edge source="n0" target="n354">
      <data key="e_weight">3</data>
    </edge>
    <edge source="n0" target="n359">
      <data key="e_weight">67</data>
    </edge>
    <edge source="n0" target="n361">
      <data key="e_weight">20</data>
    </edge>
    <edge source="n0" target="n365">
      <data key="e_weight">10</data>
    </edge>
    <edge source="n0" target="n367">
      <data key="e_weight">5</data>
    </edge>
    <edge source="n0" target="n369">
      <data key="e_weight">18</data>
    </edge>
    <edge source="n0" target="n376">
      <data key="e_weight">7</data>
    </edge>
    <edge source="n0" target="n377">
      <data key="e_weight">9</data>
    </edge>
    <edge source="n0" target="n379">
      <data key="e_weight">1</data>
    </edge>
    <edge source="n0" target="n381">
      <data key="e_weight">12</data>
    </edge>
    <edge source="n0" target="n382">
      <data key="e_weight">28</data>
    </edge>
    <edge source="n0" target="n383">
      <data key="e_weight">1</data>
    </edge>
    <edge source="n0" target="n385">
      <data key="e_weight">17</data>
    </edge>
    <edge source="n0" target="n389">
      <data key="e_weight">65</data>
    </edge>
    <edge source="n0" target="n391">
      <data key="e_weight">8</data>
    </edge>
    <edge source="n0" target="n395">
      <data key="e_weight">44</data>
    </edge>
    <edge source="n0" target="n402">
      <data key="e_weight">8</data>
    </edge>
    <edge source="n0" target="n403">
      <data key="e_weight">18</data>
    </edge>
    <edge source="n0" target="n406">
      <data key="e_weight">1</data>
    </edge>
    <edge source="n0" target="n407">
      <data key="e_weight">4</data>
    </edge>
    <edge source="n0" target="n408">
      <data key="e_weight">12</data>
    </edge>
    <edge source="n0" target="n411">
      <data key="e_weight">4</data>
    </edge>
    <edge source="n0" target="n412">
      <data key="e_weight">7</data>
    </edge>
    <edge source="n0" target="n413">
      <data key="e_weight">11</data>
    </edge>
    <edge source="n0" target="n415">
      <data key="e_weight">7</data>
    </edge>
    <edge source="n0" target="n417">
      <data key="e_weight">1</data>
    </edge>
    <edge source="n0" target="n418">
      <data key="e_weight">13</data>
    </edge>
    <edge source="n0" target="n420">
      <data key="e_weight">54</data>
    </edge>
    <edge source="n0" target="n421">
      <data key="e_weight">7</data>
    </edge>
    <edge source="n0" target="n424">
      <data key="e_weight">1</data>
    </edge>
    <edge source="n0" target="n426">
      <data key="e_weight">16</data>
    </edge>
    <edge source="n0" target="n428">
      <data key="e_weight">12</data>
    </edge>
    <edge source="n0" target="n432">
      <data key="e_weight">1</data>
    </edge>
    <edge source="n0" target="n433">
      <data key="e_weight">98</data>
    </edge>
    <edge source="n0" target="n434">
      <data key="e_weight">37</data>
    </edge>
    <edge source="n0" target="n435">
      <data key="e_weight">2</data>
    </edge>
    <edge source="n0" target="n438">
      <data key="e_weight">61</data>
    </edge>
    <edge source="n0" target="n439">
      <data key="e_weight">16</data>
    </edge>
    <edge source="n0" target="n440">
      <data key="e_weight">40</data>
    </edge>
    <edge source="n0" target="n441">
      <data key="e_weight">37</data>
    </edge>
    <edge source="n0" target="n444">
      <data key="e_weight">42</data>
    </edge>
    <edge source="n0" target="n445">
      <data key="e_weight">11</data>
    </edge>
    <edge source="n0" target="n446">
      <data key="e_weight">17</data>
    </edge>
    <edge source="n0" target="n448">
      <data key="e_weight">81</data>
    </edge>
    <edge source="n0" target="n449">
      <data key="e_weight">18</data>
    </edge>
    <edge source="n0" target="n450">
      <data key="e_weight">5</data>
    </edge>
    <edge source="n0" target="n454">
      <data key="e_weight">1</data>
    </edge>
    <edge source="n0" target="n455">
      <data key="e_weight">9</data>
    </edge>
    <edge source="n0" target="n459">
      <data key="e_weight">26</data>
    </edge>
    <edge source="n0" target="n463">
      <data key="e_weight">3</data>
    </edge>
    <edge source="n0" target="n466">
      <data key="e_weight">2</data>
    </edge>
    <edge source="n0" target="n468">
      <data key="e_weight">20</data>
    </edge>
    <edge source="n0" target="n469">
      <data key="e_weight">12</data>
    </edge>
    <edge source="n0" target="n471">
      <data key="e_weight">61</data>
    </edge>
    <edge source="n0" target="n472">
      <data key="e_weight">4</data>
    </edge>
    <edge source="n0" target="n478">
      <data key="e_weight">60</data>
    </edge>
    <edge source="n0" target="n480">
      <data key="e_weight">56</data>
    </edge>
    <edge source="n0" target="n481">
      <data key="e_weight">1</data>
    </edge>
    <edge source="n0" target="n483">
      <data key="e_weight">2</data>
    </edge>
    <edge source="n0" target="n484">
      <data key="e_weight">15</data>
    </edge>
    <edge source="n0" target="n488">
      <data key="e_weight">4</data>
    </edge>
    <edge source="n0" target="n489">
      <data key="e_weight">1</data>
    </edge>
    <edge source="n0" target="n490">
      <data key="e_weight">15</data>
    </edge>
    <edge source="n0" target="n495">
      <data key="e_weight">8</data>
    </edge>
    <edge source="n0" target="n496">
      <data key="e_weight">5</data>
    </edge>
    <edge source="n0" target="n499">
      <data key="e_weight">10</data>
    </edge>
    <edge source="n0" target="n500">
      <data key="e_weight">159</data>
    </edge>
    <edge source="n0" target="n502">
      <data key="e_weight">30</data>
    </edge>
    <edge source="n0" target="n503">
      <data key="e_weight">19</data>
    </edge>
    <edge source="n0" target="n506">
      <data key="e_weight">7</data>
    </edge>
    <edge source="n0" target="n507">
      <data key="e_weight">25</data>
    </edge>
    <edge source="n0" target="n508">
      <data key="e_weight">11</data>
    </edge>
    <edge source="n0" target="n509">
      <data key="e_weight">1</data>
    </edge>
    <edge source="n0" target="n511">
      <data key="e_weight">31</data>
    </edge>
    <edge source="n0" target="n512">
      <data key="e_weight">21</data>
    </edge>
    <edge source="n0" target="n514">
      <data key="e_weight">18</data>
    </edge>
    <edge source="n0" target="n515">
      <data key="e_weight">14</data>
    </edge>
    <edge source="n0" target="n516">
      <data key="e_weight">1</data>
    </edge>
    <edge source="n0" target="n517">
      <data key="e_weight">15</data>
    </edge>
    <edge source="n0" target="n518">
      <data key="e_weight">59</data>
    </edge>
    <edge source="n0" target="n519">
      <data key="e_weight">1</data>
    </edge>
    <edge source="n0" target="n521">
      <data key="e_weight">56</data>
    </edge>
    <edge source="n0" target="n522">
      <data key="e_weight">10</data>
    </edge>
    <edge source="n0" target="n524">
      <data key="e_weight">24</data>
    </edge>
    <edge source="n0" target="n525">
      <data key="e_weight">22</data>
    </edge>
    <edge source="n0" target="n528">
      <data key="e_weight">28</data>
    </edge>
    <edge source="n0" target="n530">
      <data key="e_weight">48</data>
    </edge>
    <edge source="n0" target="n533">
      <data key="e_weight">21</data>
    </edge>
    <edge source="n0" target="n534">
      <data key="e_weight">48</data>
    </edge>
    <edge source="n0" target="n537">
      <data key="e_weight">1</data>
    </edge>
    <edge source="n0" target="n538">
      <data key="e_weight">18</data>
    </edge>
    <edge source="n0" target="n540">
      <data key="e_weight">15</data>
    </edge>
    <edge source="n0" target="n541">
      <data key="e_weight">5</data>
    </edge>
    <edge source="n0" target="n545">
      <data key="e_weight">8</data>
    </edge>
    <edge source="n0" target="n546">
      <data key="e_weight">1</data>
    </edge>
    <edge source="n0" target="n554">
      <data key="e_weight">1</data>
    </edge>
    <edge source="n0" target="n557">
      <data key="e_weight">7</data>
    </edge>
    <edge source="n0" target="n559">
      <data key="e_weight">23</data>
    </edge>
    <edge source="n0" target="n560">
      <data key="e_weight">5</data>
    </edge>
    <edge source="n0" target="n564">
      <data key="e_weight">16</data>
    </edge>
    <edge source="n0" target="n566">
      <data key="e_weight">13</data>
    </edge>
    <edge source="n0" target="n572">
      <data key="e_weight">25</data>
    </edge>
    <edge source="n0" target="n574">
      <data key="e_weight">9</data>
    </edge>
    <edge source="n0" target="n575">
      <data key="e_weight">81</data>
    </edge>
    <edge source="n0" target="n576">
      <data key="e_weight">1</data>
    </edge>
    <edge source="n0" target="n577">
      <data key="e_weight">6</data>
    </edge>
    <edge source="n0" target="n578">
      <data key="e_weight">1</data>
    </edge>
    <edge source="n0" target="n583">
      <data key="e_weight">3</data>
    </edge>
    <edge source="n0" target="n593">
      <data key="e_weight">1</data>
    </edge>
    <edge source="n0" target="n594">
      <data key="e_weight">2</data>
    </edge>
    <edge source="n0" target="n596">
      <data key="e_weight">1</data>
    </edge>
    <edge source="n0" target="n599">
      <data key="e_weight">36</data>
    </edge>
    <edge source="n0" target="n603">
      <data key="e_weight">15</data>
    </edge>
    <edge source="n0" target="n605">
      <data key="e_weight">9</data>
    </edge>
    <edge source="n0" target="n608">
      <data key="e_weight">2</data>
    </edge>
    <edge source="n0" target="n612">
      <data key="e_weight">12</data>
    </edge>
    <edge source="n0" target="n615">
      <data key="e_weight">2</data>
    </edge>
    <edge source="n0" target="n617">
      <data key="e_weight">14</data>
    </edge>
    <edge source="n0" target="n621">
      <data key="e_weight">8</data>
    </edge>
    <edge source="n0" target="n622">
      <data key="e_weight">58</data>
    </edge>
    <edge source="n0" target="n623">
      <data key="e_weight">33</data>
    </edge>
    <edge source="n0" target="n628">
      <data key="e_weight">15</data>
    </edge>
    <edge source="n0" target="n631">
      <data key="e_weight">6</data>
    </edge>
    <edge source="n0" target="n633">
      <data key="e_weight">13</data>
    </edge>
    <edge source="n0" target="n635">
      <data key="e_weight">13</data>
    </edge>
    <edge source="n0" target="n636">
      <data key="e_weight">19</data>
    </edge>
    <edge source="n0" target="n641">
      <data key="e_weight">12</data>
    </edge>
    <edge source="n0" target="n645">
      <data key="e_weight">1</data>
    </edge>
    <edge source="n0" target="n646">
      <data key="e_weight">6</data>
    </edge>
    <edge source="n0" target="n647">
      <data key="e_weight">15</data>
    </edge>
    <edge source="n0" target="n651">
      <data key="e_weight">3</data>
    </edge>
    <edge source="n0" target="n653">
      <data key="e_weight">9</data>
    </edge>
    <edge source="n0" target="n656">
      <data key="e_weight">38</data>
    </edge>
    <edge source="n0" target="n657">
      <data key="e_weight">24</data>
    </edge>
    <edge source="n0" target="n659">
      <data key="e_weight">163</data>
    </edge>
    <edge source="n0" target="n662">
      <data key="e_weight">8</data>
    </edge>
    <edge source="n0" target="n663">
      <data key="e_weight">5</data>
    </edge>
    <edge source="n0" target="n668">
      <data key="e_weight">7</data>
    </edge>
    <edge source="n0" target="n670">
      <data key="e_weight">24</data>
    </edge>
    <edge source="n0" target="n672">
      <data key="e_weight">35</data>
    </edge>
    <edge source="n0" target="n673">
      <data key="e_weight">85</data>
    </edge>
    <edge source="n0" target="n676">
      <data key="e_weight">1</data>
    </edge>
    <edge source="n0" target="n677">
      <data key="e_weight">11</data>
    </edge>
    <edge source="n0" target="n678">
      <data key="e_weight">16</data>
    </edge>
    <edge source="n0" target="n679">
      <data key="e_weight">4</data>
    </edge>
    <edge source="n0" target="n681">
      <data key="e_weight">36</data>
    </edge>
    <edge source="n0" target="n682">
      <data key="e_weight">29</data>
    </edge>
    <edge source="n0" target="n686">
      <data key="e_weight">5</data>
    </edge>
    <edge source="n0" target="n688">
      <data key="e_weight">33</data>
    </edge>
    <edge source="n0" target="n690">
      <data key="e_weight">7</data>
    </edge>
    <edge source="n0" target="n691">
      <data key="e_weight">34</data>
    </edge>
    <edge source="n0" target="n692">
      <data key="e_weight">10</data>
    </edge>
    <edge source="n0" target="n695">
      <data key="e_weight">1</data>
    </edge>
    <edge source="n0" target="n697">
      <data key="e_weight">11</data>
    </edge>
    <edge source="n0" target="n699">
      <data key="e_weight">1</data>
    </edge>
    <edge source="n0" target="n701">
      <data key="e_weight">5</data>
    </edge>
    <edge source="n0" target="n704">
      <data key="e_weight">33</data>
    </edge>
    <edge source="n0" target="n707">
      <data key="e_weight">7</data>
    </edge>
    <edge source="n0" target="n711">
      <data key="e_weight">19</data>
    </edge>
    <edge source="n0" target="n712">
      <data key="e_weight">34</data>
    </edge>
    <edge source="n0" target="n716">
      <data key="e_weight">24</data>
    </edge>
    <edge source="n0" target="n717">
      <data key="e_weight">1</data>
    </edge>
    <edge source="n0" target="n718">
      <data key="e_weight">13</data>
    </edge>
    <edge source="n0" target="n719">
      <data key="e_weight">39</data>
    </edge>
    <edge source="n0" target="n722">
      <data key="e_weight">49</data>
    </edge>
    <edge source="n0" target="n723">
      <data key="e_weight">15</data>
    </edge>
    <edge source="n0" target="n724">
      <data key="e_weight">24</data>
    </edge>
    <edge source="n0" target="n725">
      <data key="e_weight">59</data>
    </edge>
    <edge source="n0" target="n726">
      <data key="e_weight">95</data>
    </edge>
    <edge source="n0" target="n727">
      <data key="e_weight">1</data>
    </edge>
    <edge source="n0" target="n728">
      <data key="e_weight">22</data>
    </edge>
    <edge source="n0" target="n730">
      <data key="e_weight">70</data>
    </edge>
    <edge source="n0" target="n733">
      <data key="e_weight">49</data>
    </edge>
    <edge source="n0" target="n737">
      <data key="e_weight">1</data>
    </edge>
    <edge source="n0" target="n738">
      <data key="e_weight">13</data>
    </edge>
    <edge source="n0" target="n745">
      <data key="e_weight">20</data>
    </edge>
    <edge source="n0" target="n746">
      <data key="e_weight">65</data>
    </edge>
    <edge source="n0" target="n747">
      <data key="e_weight">1</data>
    </edge>
    <edge source="n0" target="n748">
      <data key="e_weight">25</data>
    </edge>
    <edge source="n0" target="n749">
      <data key="e_weight">5</data>
    </edge>
    <edge source="n0" target="n755">
      <data key="e_weight">89</data>
    </edge>
    <edge source="n0" target="n756">
      <data key="e_weight">29</data>
    </edge>
    <edge source="n0" target="n757">
      <data key="e_weight">2</data>
    </edge>
    <edge source="n0" target="n759">
      <data key="e_weight">7</data>
    </edge>
    <edge source="n0" target="n761">
      <data key="e_weight">6</data>
    </edge>
    <edge source="n0" target="n764">
      <data key="e_weight">2</data>
    </edge>
    <edge source="n0" target="n765">
      <data key="e_weight">2</data>
    </edge>
    <edge source="n0" target="n766">
      <data key="e_weight">10</data>
    </edge>
    <edge source="n0" target="n767">
      <data key="e_weight">3</data>
    </edge>
    <edge source="n0" target="n769">
      <data key="e_weight">87</data>
    </edge>
    <edge source="n0" target="n770">
      <data key="e_weight">148</data>
    </edge>
    <edge source="n0" target="n771">
      <data key="e_weight">26</data>
    </edge>
    <edge source="n0" target="n772">
      <data key="e_weight">3</data>
    </edge>
    <edge source="n0" target="n773">
      <data key="e_weight">9</data>
    </edge>
    <edge source="n0" target="n774">
      <data key="e_weight">21</data>
    </edge>
    <edge source="n0" target="n776">
      <data key="e_weight">19</data>
    </edge>
    <edge source="n0" target="n778">
      <data key="e_weight">14</data>
    </edge>
    <edge source="n0" target="n780">
      <data key="e_weight">8</data>
    </edge>
    <edge source="n0" target="n782">
      <data key="e_weight">1</data>
    </edge>
    <edge source="n0" target="n785">
      <data key="e_weight">7</data>
    </edge>
    <edge source="n0" target="n787">
      <data key="e_weight">35</data>
    </edge>
    <edge source="n0" target="n788">
      <data key="e_weight">1</data>
    </edge>
    <edge source="n0" target="n789">
      <data key="e_weight">14</data>
    </edge>
    <edge source="n0" target="n790">
      <data key="e_weight">9</data>
    </edge>
    <edge source="n0" target="n791">
      <data key="e_weight">3</data>
    </edge>
    <edge source="n0" target="n793">
      <data key="e_weight">36</data>
    </edge>
    <edge source="n0" target="n794">
      <data key="e_weight">2</data>
    </edge>
    <edge source="n0" target="n796">
      <data key="e_weight">18</data>
    </edge>
    <edge source="n0" target="n797">
      <data key="e_weight">26</data>
    </edge>
    <edge source="n0" target="n798">
      <data key="e_weight">4</data>
    </edge>
    <edge source="n0" target="n800">
      <data key="e_weight">84</data>
    </edge>
    <edge source="n0" target="n802">
      <data key="e_weight">116</data>
    </edge>
    <edge source="n0" target="n803">
      <data key="e_weight">1</data>
    </edge>
    <edge source="n0" target="n804">
      <data key="e_weight">1</data>
    </edge>
    <edge source="n0" target="n805">
      <data key="e_weight">44</data>
    </edge>
    <edge source="n0" target="n807">
      <data key="e_weight">4</data>
    </edge>
    <edge source="n0" target="n808">
      <data key="e_weight">4</data>
    </edge>
    <edge source="n0" target="n809">
      <data key="e_weight">1</data>
    </edge>
    <edge source="n0" target="n810">
      <data key="e_weight">1</data>
    </edge>
    <edge source="n0" target="n811">
      <data key="e_weight">57</data>
    </edge>
    <edge source="n0" target="n814">
      <data key="e_weight">3</data>
    </edge>
    <edge source="n0" target="n815">
      <data key="e_weight">8</data>
    </edge>
    <edge source="n0" target="n816">
      <data key="e_weight">95</data>
    </edge>
    <edge source="n0" target="n817">
      <data key="e_weight">15</data>
    </edge>
    <edge source="n0" target="n818">
      <data key="e_weight">7</data>
    </edge>
    <edge source="n0" target="n820">
      <data key="e_weight">10</data>
    </edge>
    <edge source="n0" target="n821">
      <data key="e_weight">29</data>
    </edge>
    <edge source="n0" target="n822">
      <data key="e_weight">4</data>
    </edge>
    <edge source="n0" target="n823">
      <data key="e_weight">3</data>
    </edge>
    <edge source="n0" target="n824">
      <data key="e_weight">2</data>
    </edge>
    <edge source="n0" target="n825">
      <data key="e_weight">30</data>
    </edge>
    <edge source="n0" target="n826">
      <data key="e_weight">15</data>
    </edge>
    <edge source="n0" target="n827">
      <data key="e_weight">8</data>
    </edge>
    <edge source="n0" target="n828">
      <data key="e_weight">38</data>
    </edge>
    <edge source="n0" target="n829">
      <data key="e_weight">6</data>
    </edge>
    <edge source="n0" target="n830">
      <data key="e_weight">35</data>
    </edge>
    <edge source="n0" target="n831">
      <data key="e_weight">9</data>
    </edge>
    <edge source="n0" target="n834">
      <data key="e_weight">4</data>
    </edge>
    <edge source="n0" target="n835">
      <data key="e_weight">14</data>
    </edge>
    <edge source="n0" target="n836">
      <data key="e_weight">40</data>
    </edge>
    <edge source="n0" target="n837">
      <data key="e_weight">30</data>
    </edge>
    <edge source="n0" target="n839">
      <data key="e_weight">11</data>
    </edge>
    <edge source="n0" target="n841">
      <data key="e_weight">23</data>
    </edge>
    <edge source="n0" target="n844">
      <data key="e_weight">15</data>
    </edge>
    <edge source="n0" target="n846">
      <data key="e_weight">3</data>
    </edge>
    <edge source="n0" target="n847">
      <data key="e_weight">36</data>
    </edge>
    <edge source="n0" target="n850">
      <data key="e_weight">8</data>
    </edge>
    <edge source="n0" target="n852">
      <data key="e_weight">26</data>
    </edge>
    <edge source="n0" target="n853">
      <data key="e_weight">6</data>
    </edge>
    <edge source="n0" target="n854">
      <data key="e_weight">12</data>
    </edge>
    <edge source="n0" target="n855">
      <data key="e_weight">54</data>
    </edge>
    <edge source="n0" target="n858">
      <data key="e_weight">4</data>
    </edge>
    <edge source="n0" target="n861">
      <data key="e_weight">8</data>
    </edge>
    <edge source="n0" target="n863">
      <data key="e_weight">11</data>
    </edge>
    <edge source="n0" target="n864">
      <data key="e_weight">10</data>
    </edge>
    <edge source="n0" target="n865">
      <data key="e_weight">5</data>
    </edge>
    <edge source="n0" target="n866">
      <data key="e_weight">47</data>
    </edge>
    <edge source="n0" target="n867">
      <data key="e_weight">23</data>
    </edge>
    <edge source="n0" target="n868">
      <data key="e_weight">7</data>
    </edge>
    <edge source="n0" target="n870">
      <data key="e_weight">16</data>
    </edge>
    <edge source="n0" target="n874">
      <data key="e_weight">2</data>
    </edge>
    <edge source="n0" target="n875">
      <data key="e_weight">24</data>
    </edge>
    <edge source="n0" target="n876">
      <data key="e_weight">11</data>
    </edge>
    <edge source="n0" target="n879">
      <data key="e_weight">15</data>
    </edge>
    <edge source="n0" target="n880">
      <data key="e_weight">38</data>
    </edge>
    <edge source="n0" target="n881">
      <data key="e_weight">2</data>
    </edge>
    <edge source="n0" target="n883">
      <data key="e_weight">78</data>
    </edge>
    <edge source="n0" target="n884">
      <data key="e_weight">8</data>
    </edge>
    <edge source="n0" target="n892">
      <data key="e_weight">18</data>
    </edge>
    <edge source="n0" target="n894">
      <data key="e_weight">29</data>
    </edge>
    <edge source="n0" target="n898">
      <data key="e_weight">13</data>
    </edge>
    <edge source="n0" target="n900">
      <data key="e_weight">1</data>
    </edge>
    <edge source="n0" target="n901">
      <data key="e_weight">8</data>
    </edge>
    <edge source="n0" target="n902">
      <data key="e_weight">17</data>
    </edge>
    <edge source="n0" target="n903">
      <data key="e_weight">3</data>
    </edge>
    <edge source="n0" target="n904">
      <data key="e_weight">25</data>
    </edge>
    <edge source="n0" target="n906">
      <data key="e_weight">45</data>
    </edge>
    <edge source="n0" target="n908">
      <data key="e_weight">4</data>
    </edge>
    <edge source="n0" target="n909">
      <data key="e_weight">97</data>
    </edge>
    <edge source="n0" target="n911">
      <data key="e_weight">7</data>
    </edge>
    <edge source="n0" target="n914">
      <data key="e_weight">7</data>
    </edge>
    <edge source="n0" target="n917">
      <data key="e_weight">3</data>
    </edge>
    <edge source="n0" target="n919">
      <data key="e_weight">11</data>
    </edge>
    <edge source="n0" target="n920">
      <data key="e_weight">28</data>
    </edge>
    <edge source="n0" target="n922">
      <data key="e_weight">49</data>
    </edge>
    <edge source="n0" target="n923">
      <data key="e_weight">8</data>
    </edge>
    <edge source="n0" target="n926">
      <data key="e_weight">19</data>
    </edge>
    <edge source="n0" target="n927">
      <data key="e_weight">1</data>
    </edge>
    <edge source="n0" target="n933">
      <data key="e_weight">1</data>
    </edge>
    <edge source="n0" target="n935">
      <data key="e_weight">6</data>
    </edge>
    <edge source="n0" target="n936">
      <data key="e_weight">185</data>
    </edge>
    <edge source="n0" target="n937">
      <data key="e_weight">3</data>
    </edge>
    <edge source="n0" target="n938">
      <data key="e_weight">25</data>
    </edge>
    <edge source="n0" target="n940">
      <data key="e_weight">13</data>
    </edge>
    <edge source="n0" target="n941">
      <data key="e_weight">13</data>
    </edge>
    <edge source="n0" target="n942">
      <data key="e_weight">12</data>
    </edge>
    <edge source="n0" target="n943">
      <data key="e_weight">33</data>
    </edge>
    <edge source="n0" target="n944">
      <data key="e_weight">20</data>
    </edge>
    <edge source="n0" target="n945">
      <data key="e_weight">2</data>
    </edge>
    <edge source="n0" target="n946">
      <data key="e_weight">68</data>
    </edge>
    <edge source="n0" target="n947">
      <data key="e_weight">35</data>
    </edge>
    <edge source="n0" target="n949">
      <data key="e_weight">12</data>
    </edge>
    <edge source="n0" target="n950">
      <data key="e_weight">44</data>
    </edge>
    <edge source="n0" target="n951">
      <data key="e_weight">23</data>
    </edge>
    <edge source="n0" target="n952">
      <data key="e_weight">5</data>
    </edge>
    <edge source="n0" target="n953">
      <data key="e_weight">4</data>
    </edge>
    <edge source="n0" target="n955">
      <data key="e_weight">85</data>
    </edge>
    <edge source="n0" target="n956">
      <data key="e_weight">5</data>
    </edge>
    <edge source="n0" target="n957">
      <data key="e_weight">20</data>
    </edge>
    <edge source="n0" target="n958">
      <data key="e_weight">13</data>
    </edge>
    <edge source="n0" target="n960">
      <data key="e_weight">1</data>
    </edge>
    <edge source="n0" target="n961">
      <data key="e_weight">11</data>
    </edge>
    <edge source="n0" target="n965">
      <data key="e_weight">14</data>
    </edge>
    <edge source="n0" target="n969">
      <data key="e_weight">27</data>
    </edge>
    <edge source="n0" target="n971">
      <data key="e_weight">1</data>
    </edge>
    <edge source="n0" target="n973">
      <data key="e_weight">16</data>
    </edge>
    <edge source="n0" target="n974">
      <data key="e_weight">6</data>
    </edge>
    <edge source="n0" target="n976">
      <data key="e_weight">4</data>
    </edge>
    <edge source="n0" target="n978">
      <data key="e_weight">24</data>
    </edge>
    <edge source="n0" target="n980">
      <data key="e_weight">95</data>
    </edge>
    <edge source="n0" target="n981">
      <data key="e_weight">33</data>
    </edge>
    <edge source="n0" target="n984">
      <data key="e_weight">1</data>
    </edge>
    <edge source="n0" target="n985">
      <data key="e_weight">7</data>
    </edge>
    <edge source="n0" target="n987">
      <data key="e_weight">16</data>
    </edge>
    <edge source="n0" target="n988">
      <data key="e_weight">11</data>
    </edge>
    <edge source="n0" target="n989">
      <data key="e_weight">15</data>
    </edge>
    <edge source="n0" target="n990">
      <data key="e_weight">78</data>
    </edge>
    <edge source="n0" target="n993">
      <data key="e_weight">75</data>
    </edge>
    <edge source="n0" target="n994">
      <data key="e_weight">5</data>
    </edge>
    <edge source="n0" target="n996">
      <data key="e_weight">24</data>
    </edge>
    <edge source="n0" target="n998">
      <data key="e_weight">16</data>
    </edge>
    <edge source="n0" target="n999">
      <data key="e_weight">9</data>
    </edge>
    <edge source="n0" target="n1001">
      <data key="e_weight">2</data>
    </edge>
    <edge source="n0" target="n1002">
      <data key="e_weight">48</data>
    </edge>
    <edge source="n0" target="n1003">
      <data key="e_weight">14</data>
    </edge>
    <edge source="n0" target="n1004">
      <data key="e_weight">9</data>
    </edge>
    <edge source="n0" target="n1007">
      <data key="e_weight">27</data>
    </edge>
    <edge source="n0" target="n1009">
      <data key="e_weight">9</data>
    </edge>
    <edge source="n0" target="n1011">
      <data key="e_weight">73</data>
    </edge>
    <edge source="n0" target="n1013">
      <data key="e_weight">24</data>
    </edge>
    <edge source="n0" target="n1015">
      <data key="e_weight">11</data>
    </edge>
    <edge source="n0" target="n1017">
      <data key="e_weight">9</data>
    </edge>
    <edge source="n0" target="n1018">
      <data key="e_weight">1</data>
    </edge>
    <edge source="n0" target="n1020">
      <data key="e_weight">5</data>
    </edge>
    <edge source="n0" target="n1021">
      <data key="e_weight">14</data>
    </edge>
    <edge source="n0" target="n1023">
      <data key="e_weight">34</data>
    </edge>
    <edge source="n0" target="n1024">
      <data key="e_weight">2</data>
    </edge>
    <edge source="n0" target="n1025">
      <data key="e_weight">8</data>
    </edge>
    <edge source="n0" target="n1026">
      <data key="e_weight">1</data>
    </edge>
    <edge source="n0" target="n1027">
      <data key="e_weight">9</data>
    </edge>
    <edge source="n0" target="n1029">
      <data key="e_weight">4</data>
    </edge>
    <edge source="n0" target="n1030">
      <data key="e_weight">48</data>
    </edge>
    <edge source="n0" target="n1031">
      <data key="e_weight">33</data>
    </edge>
    <edge source="n0" target="n1032">
      <data key="e_weight">15</data>
    </edge>
    <edge source="n0" target="n1033">
      <data key="e_weight">1</data>
    </edge>
    <edge source="n0" target="n1034">
      <data key="e_weight">33</data>
    </edge>
    <edge source="n0" target="n1038">
      <data key="e_weight">148</data>
    </edge>
    <edge source="n0" target="n1040">
      <data key="e_weight">4</data>
    </edge>
    <edge source="n0" target="n1041">
      <data key="e_weight">20</data>
    </edge>
    <edge source="n0" target="n1042">
      <data key="e_weight">24</data>
    </edge>
    <edge source="n0" target="n1043">
      <data key="e_weight">2</data>
    </edge>
    <edge source="n0" target="n1048">
      <data key="e_weight">20</data>
    </edge>
    <edge source="n0" target="n1049">
      <data key="e_weight">2</data>
    </edge>
    <edge source="n0" target="n1050">
      <data key="e_weight">1</data>
    </edge>
    <edge source="n0" target="n1052">
      <data key="e_weight">32</data>
    </edge>
    <edge source="n0" target="n1053">
      <data key="e_weight">10</data>
    </edge>
    <edge source="n0" target="n1054">
      <data key="e_weight">14</data>
    </edge>
    <edge source="n0" target="n1055">
      <data key="e_weight">2</data>
    </edge>
    <edge source="n0" target="n1056">
      <data key="e_weight">36</data>
    </edge>
    <edge source="n0" target="n1059">
      <data key="e_weight">10</data>
    </edge>
    <edge source="n0" target="n1060">
      <data key="e_weight">160</data>
    </edge>
    <edge source="n0" target="n1061">
      <data key="e_weight">3</data>
    </edge>
    <edge source="n0" target="n1062">
      <data key="e_weight">31</data>
    </edge>
    <edge source="n0" target="n1063">
      <data key="e_weight">24</data>
    </edge>
    <edge source="n1" target="n3">
      <data key="e_weight">30</data>
    </edge>
    <edge source="n1" target="n4">
      <data key="e_weight">5</data>
    </edge>
    <edge source="n1" target="n6">
      <data key="e_weight">9</data>
    </edge>
    <edge source="n1" target="n10">
      <data key="e_weight">156</data>
    </edge>
    <edge source="n1" target="n12">
      <data key="e_weight">60</data>
    </edge>
    <edge source="n1" target="n15">
      <data key="e_weight">12</data>
    </edge>
    <edge source="n1" target="n17">
      <data key="e_weight">44</data>
    </edge>
    <edge source="n1" target="n18">
      <data key="e_weight">16</data>
    </edge>
    <edge source="n1" target="n19">
      <data key="e_weight">2</data>
    </edge>
    <edge source="n1" target="n20">
      <data key="e_weight">12</data>
    </edge>
    <edge source="n1" target="n24">
      <data key="e_weight">373</data>
    </edge>
    <edge source="n1" target="n26">
      <data key="e_weight">16</data>
    </edge>
    <edge source="n1" target="n29">
      <data key="e_weight">2</data>
    </edge>
    <edge source="n1" target="n32">
      <data key="e_weight">16</data>
    </edge>
    <edge source="n1" target="n33">
      <data key="e_weight">43</data>
    </edge>
    <edge source="n1" target="n35">
      <data key="e_weight">23</data>
    </edge>
    <edge source="n1" target="n36">
      <data key="e_weight">1</data>
    </edge>
    <edge source="n1" target="n40">
      <data key="e_weight">14</data>
    </edge>
    <edge source="n1" target="n44">
      <data key="e_weight">7</data>
    </edge>
    <edge source="n1" target="n45">
      <data key="e_weight">10</data>
    </edge>
    <edge source="n1" target="n46">
      <data key="e_weight">63</data>
    </edge>
    <edge source="n1" target="n47">
      <data key="e_weight">162</data>
    </edge>
    <edge source="n1" target="n49">
      <data key="e_weight">1</data>
    </edge>
    <edge source="n1" target="n50">
      <data key="e_weight">5</data>
    </edge>
    <edge source="n1" target="n51">
      <data key="e_weight">18</data>
    </edge>
    <edge source="n1" target="n52">
      <data key="e_weight">97</data>
    </edge>
    <edge source="n1" target="n53">
      <data key="e_weight">2</data>
    </edge>
    <edge source="n1" target="n59">
      <data key="e_weight">18</data>
    </edge>
    <edge source="n1" target="n62">
      <data key="e_weight">1</data>
    </edge>
    <edge source="n1" target="n64">
      <data key="e_weight">9</data>
    </edge>
    <edge source="n1" target="n68">
      <data key="e_weight">36</data>
    </edge>
    <edge source="n1" target="n69">
      <data key="e_weight">23</data>
    </edge>
    <edge source="n1" target="n71">
      <data key="e_weight">3</data>
    </edge>
    <edge source="n1" target="n73">
      <data key="e_weight">30</data>
    </edge>
    <edge source="n1" target="n74">
      <data key="e_weight">54</data>
    </edge>
    <edge source="n1" target="n75">
      <data key="e_weight">19</data>
    </edge>
    <edge source="n1" target="n76">
      <data key="e_weight">95</data>
    </edge>
    <edge source="n1" target="n77">
      <data key="e_weight">138</data>
    </edge>
    <edge source="n1" target="n79">
      <data key="e_weight">3</data>
    </edge>
    <edge source="n1" target="n84">
      <data key="e_weight">71</data>
    </edge>
    <edge source="n1" target="n87">
      <data key="e_weight">6</data>
    </edge>
    <edge source="n1" target="n88">
      <data key="e_weight">53</data>
    </edge>
    <edge source="n1" target="n89">
      <data key="e_weight">43</data>
    </edge>
    <edge source="n1" target="n90">
      <data key="e_weight">26</data>
    </edge>
    <edge source="n1" target="n101">
      <data key="e_weight">5</data>
    </edge>
    <edge source="n1" target="n102">
      <data key="e_weight">131</data>
    </edge>
    <edge source="n1" target="n113">
      <data key="e_weight">178</data>
    </edge>
    <edge source="n1" target="n120">
      <data key="e_weight">7</data>
    </edge>
    <edge source="n1" target="n126">
      <data key="e_weight">2</data>
    </edge>
    <edge source="n1" target="n127">
      <data key="e_weight">120</data>
    </edge>
    <edge source="n1" target="n128">
      <data key="e_weight">2</data>
    </edge>
    <edge source="n1" target="n129">
      <data key="e_weight">3</data>
    </edge>
    <edge source="n1" target="n130">
      <data key="e_weight">17</data>
    </edge>
    <edge source="n1" target="n131">
      <data key="e_weight">5</data>
    </edge>
    <edge source="n1" target="n132">
      <data key="e_weight">25</data>
    </edge>
    <edge source="n1" target="n135">
      <data key="e_weight">216</data>
    </edge>
    <edge source="n1" target="n139">
      <data key="e_weight">48</data>
    </edge>
    <edge source="n1" target="n140">
      <data key="e_weight">71</data>
    </edge>
    <edge source="n1" target="n143">
      <data key="e_weight">5</data>
    </edge>
    <edge source="n1" target="n144">
      <data key="e_weight">30</data>
    </edge>
    <edge source="n1" target="n149">
      <data key="e_weight">55</data>
    </edge>
    <edge source="n1" target="n157">
      <data key="e_weight">2</data>
    </edge>
    <edge source="n1" target="n158">
      <data key="e_weight">2</data>
    </edge>
    <edge source="n1" target="n162">
      <data key="e_weight">1</data>
    </edge>
    <edge source="n1" target="n165">
      <data key="e_weight">235</data>
    </edge>
    <edge source="n1" target="n166">
      <data key="e_weight">33</data>
    </edge>
    <edge source="n1" target="n170">
      <data key="e_weight">41</data>
    </edge>
    <edge source="n1" target="n171">
      <data key="e_weight">27</data>
    </edge>
    <edge source="n1" target="n172">
      <data key="e_weight">84</data>
    </edge>
    <edge source="n1" target="n177">
      <data key="e_weight">30</data>
    </edge>
    <edge source="n1" target="n182">
      <data key="e_weight">9</data>
    </edge>
    <edge source="n1" target="n185">
      <data key="e_weight">41</data>
    </edge>
    <edge source="n1" target="n192">
      <data key="e_weight">3</data>
    </edge>
    <edge source="n1" target="n201">
      <data key="e_weight">40</data>
    </edge>
    <edge source="n1" target="n202">
      <data key="e_weight">256</data>
    </edge>
    <edge source="n1" target="n208">
      <data key="e_weight">75</data>
    </edge>
    <edge source="n1" target="n213">
      <data key="e_weight">3</data>
    </edge>
    <edge source="n1" target="n215">
      <data key="e_weight">37</data>
    </edge>
    <edge source="n1" target="n217">
      <data key="e_weight">6</data>
    </edge>
    <edge source="n1" target="n218">
      <data key="e_weight">92</data>
    </edge>
    <edge source="n1" target="n219">
      <data key="e_weight">27</data>
    </edge>
    <edge source="n1" target="n220">
      <data key="e_weight">55</data>
    </edge>
    <edge source="n1" target="n221">
      <data key="e_weight">4</data>
    </edge>
    <edge source="n1" target="n222">
      <data key="e_weight">2</data>
    </edge>
    <edge source="n1" target="n223">
      <data key="e_weight">17</data>
    </edge>
    <edge source="n1" target="n227">
      <data key="e_weight">35</data>
    </edge>
    <edge source="n1" target="n228">
      <data key="e_weight">9</data>
    </edge>
    <edge source="n1" target="n232">
      <data key="e_weight">31</data>
    </edge>
    <edge source="n1" target="n234">
      <data key="e_weight">8</data>
    </edge>
    <edge source="n1" target="n236">
      <data key="e_weight">92</data>
    </edge>
    <edge source="n1" target="n237">
      <data key="e_weight">18</data>
    </edge>
    <edge source="n1" target="n238">
      <data key="e_weight">34</data>
    </edge>
    <edge source="n1" target="n239">
      <data key="e_weight">64</data>
    </edge>
    <edge source="n1" target="n240">
      <data key="e_weight">26</data>
    </edge>
    <edge source="n1" target="n245">
      <data key="e_weight">2</data>
    </edge>
    <edge source="n1" target="n246">
      <data key="e_weight">285</data>
    </edge>
    <edge source="n1" target="n247">
      <data key="e_weight">58</data>
    </edge>
    <edge source="n1" target="n248">
      <data key="e_weight">69</data>
    </edge>
    <edge source="n1" target="n256">
      <data key="e_weight">1</data>
    </edge>
    <edge source="n1" target="n257">
      <data key="e_weight">3</data>
    </edge>
    <edge source="n1" target="n260">
      <data key="e_weight">5</data>
    </edge>
    <edge source="n1" target="n262">
      <data key="e_weight">344</data>
    </edge>
    <edge source="n1" target="n264">
      <data key="e_weight">20</data>
    </edge>
    <edge source="n1" target="n269">
      <data key="e_weight">2</data>
    </edge>
    <edge source="n1" target="n273">
      <data key="e_weight">15</data>
    </edge>
    <edge source="n1" target="n278">
      <data key="e_weight">10</data>
    </edge>
    <edge source="n1" target="n282">
      <data key="e_weight">227</data>
    </edge>
    <edge source="n1" target="n285">
      <data key="e_weight">10</data>
    </edge>
    <edge source="n1" target="n287">
      <data key="e_weight">115</data>
    </edge>
    <edge source="n1" target="n290">
      <data key="e_weight">18</data>
    </edge>
    <edge source="n1" target="n291">
      <data key="e_weight">65</data>
    </edge>
    <edge source="n1" target="n293">
      <data key="e_weight">13</data>
    </edge>
    <edge source="n1" target="n294">
      <data key="e_weight">2</data>
    </edge>
    <edge source="n1" target="n295">
      <data key="e_weight">36</data>
    </edge>
    <edge source="n1" target="n296">
      <data key="e_weight">54</data>
    </edge>
    <edge source="n1" target="n298">
      <data key="e_weight">64</data>
    </edge>
    <edge source="n1" target="n300">
      <data key="e_weight">83</data>
    </edge>
    <edge source="n1" target="n305">
      <data key="e_weight">1</data>
    </edge>
    <edge source="n1" target="n306">
      <data key="e_weight">8</data>
    </edge>
    <edge source="n1" target="n307">
      <data key="e_weight">1</data>
    </edge>
    <edge source="n1" target="n314">
      <data key="e_weight">9</data>
    </edge>
    <edge source="n1" target="n318">
      <data key="e_weight">29</data>
    </edge>
    <edge source="n1" target="n322">
      <data key="e_weight">17</data>
    </edge>
    <edge source="n1" target="n323">
      <data key="e_weight">46</data>
    </edge>
    <edge source="n1" target="n324">
      <data key="e_weight">1</data>
    </edge>
    <edge source="n1" target="n326">
      <data key="e_weight">20</data>
    </edge>
    <edge source="n1" target="n327">
      <data key="e_weight">32</data>
    </edge>
    <edge source="n1" target="n328">
      <data key="e_weight">92</data>
    </edge>
    <edge source="n1" target="n330">
      <data key="e_weight">13</data>
    </edge>
    <edge source="n1" target="n335">
      <data key="e_weight">22</data>
    </edge>
    <edge source="n1" target="n337">
      <data key="e_weight">2</data>
    </edge>
    <edge source="n1" target="n340">
      <data key="e_weight">13</data>
    </edge>
    <edge source="n1" target="n342">
      <data key="e_weight">11</data>
    </edge>
    <edge source="n1" target="n347">
      <data key="e_weight">62</data>
    </edge>
    <edge source="n1" target="n348">
      <data key="e_weight">70</data>
    </edge>
    <edge source="n1" target="n349">
      <data key="e_weight">2</data>
    </edge>
    <edge source="n1" target="n359">
      <data key="e_weight">169</data>
    </edge>
    <edge source="n1" target="n361">
      <data key="e_weight">14</data>
    </edge>
    <edge source="n1" target="n365">
      <data key="e_weight">3</data>
    </edge>
    <edge source="n1" target="n367">
      <data key="e_weight">10</data>
    </edge>
    <edge source="n1" target="n369">
      <data key="e_weight">87</data>
    </edge>
    <edge source="n1" target="n377">
      <data key="e_weight">6</data>
    </edge>
    <edge source="n1" target="n382">
      <data key="e_weight">58</data>
    </edge>
    <edge source="n1" target="n383">
      <data key="e_weight">1</data>
    </edge>
    <edge source="n1" target="n385">
      <data key="e_weight">3</data>
    </edge>
    <edge source="n1" target="n389">
      <data key="e_weight">32</data>
    </edge>
    <edge source="n1" target="n395">
      <data key="e_weight">108</data>
    </edge>
    <edge source="n1" target="n403">
      <data key="e_weight">11</data>
    </edge>
    <edge source="n1" target="n406">
      <data key="e_weight">6</data>
    </edge>
    <edge source="n1" target="n408">
      <data key="e_weight">11</data>
    </edge>
    <edge source="n1" target="n411">
      <data key="e_weight">2</data>
    </edge>
    <edge source="n1" target="n413">
      <data key="e_weight">6</data>
    </edge>
    <edge source="n1" target="n415">
      <data key="e_weight">1</data>
    </edge>
    <edge source="n1" target="n418">
      <data key="e_weight">80</data>
    </edge>
    <edge source="n1" target="n420">
      <data key="e_weight">116</data>
    </edge>
    <edge source="n1" target="n426">
      <data key="e_weight">8</data>
    </edge>
    <edge source="n1" target="n428">
      <data key="e_weight">21</data>
    </edge>
    <edge source="n1" target="n433">
      <data key="e_weight">471</data>
    </edge>
    <edge source="n1" target="n434">
      <data key="e_weight">97</data>
    </edge>
    <edge source="n1" target="n438">
      <data key="e_weight">50</data>
    </edge>
    <edge source="n1" target="n439">
      <data key="e_weight">10</data>
    </edge>
    <edge source="n1" target="n440">
      <data key="e_weight">88</data>
    </edge>
    <edge source="n1" target="n441">
      <data key="e_weight">61</data>
    </edge>
    <edge source="n1" target="n443">
      <data key="e_weight">1</data>
    </edge>
    <edge source="n1" target="n444">
      <data key="e_weight">14</data>
    </edge>
    <edge source="n1" target="n445">
      <data key="e_weight">16</data>
    </edge>
    <edge source="n1" target="n446">
      <data key="e_weight">20</data>
    </edge>
    <edge source="n1" target="n448">
      <data key="e_weight">71</data>
    </edge>
    <edge source="n1" target="n449">
      <data key="e_weight">57</data>
    </edge>
    <edge source="n1" target="n450">
      <data key="e_weight">5</data>
    </edge>
    <edge source="n1" target="n454">
      <data key="e_weight">12</data>
    </edge>
    <edge source="n1" target="n455">
      <data key="e_weight">27</data>
    </edge>
    <edge source="n1" target="n463">
      <data key="e_weight">2</data>
    </edge>
    <edge source="n1" target="n468">
      <data key="e_weight">69</data>
    </edge>
    <edge source="n1" target="n469">
      <data key="e_weight">3</data>
    </edge>
    <edge source="n1" target="n471">
      <data key="e_weight">2</data>
    </edge>
    <edge source="n1" target="n472">
      <data key="e_weight">20</data>
    </edge>
    <edge source="n1" target="n478">
      <data key="e_weight">66</data>
    </edge>
    <edge source="n1" target="n480">
      <data key="e_weight">16</data>
    </edge>
    <edge source="n1" target="n484">
      <data key="e_weight">88</data>
    </edge>
    <edge source="n1" target="n488">
      <data key="e_weight">3</data>
    </edge>
    <edge source="n1" target="n490">
      <data key="e_weight">3</data>
    </edge>
    <edge source="n1" target="n495">
      <data key="e_weight">17</data>
    </edge>
    <edge source="n1" target="n496">
      <data key="e_weight">9</data>
    </edge>
    <edge source="n1" target="n499">
      <data key="e_weight">25</data>
    </edge>
    <edge source="n1" target="n500">
      <data key="e_weight">380</data>
    </edge>
    <edge source="n1" target="n502">
      <data key="e_weight">15</data>
    </edge>
    <edge source="n1" target="n503">
      <data key="e_weight">5</data>
    </edge>
    <edge source="n1" target="n507">
      <data key="e_weight">29</data>
    </edge>
    <edge source="n1" target="n508">
      <data key="e_weight">5</data>
    </edge>
    <edge source="n1" target="n511">
      <data key="e_weight">34</data>
    </edge>
    <edge source="n1" target="n512">
      <data key="e_weight">36</data>
    </edge>
    <edge source="n1" target="n514">
      <data key="e_weight">7</data>
    </edge>
    <edge source="n1" target="n515">
      <data key="e_weight">8</data>
    </edge>
    <edge source="n1" target="n517">
      <data key="e_weight">24</data>
    </edge>
    <edge source="n1" target="n518">
      <data key="e_weight">217</data>
    </edge>
    <edge source="n1" target="n521">
      <data key="e_weight">385</data>
    </edge>
    <edge source="n1" target="n522">
      <data key="e_weight">9</data>
    </edge>
    <edge source="n1" target="n524">
      <data key="e_weight">98</data>
    </edge>
    <edge source="n1" target="n528">
      <data key="e_weight">93</data>
    </edge>
    <edge source="n1" target="n530">
      <data key="e_weight">69</data>
    </edge>
    <edge source="n1" target="n533">
      <data key="e_weight">20</data>
    </edge>
    <edge source="n1" target="n534">
      <data key="e_weight">182</data>
    </edge>
    <edge source="n1" target="n538">
      <data key="e_weight">51</data>
    </edge>
    <edge source="n1" target="n540">
      <data key="e_weight">6</data>
    </edge>
    <edge source="n1" target="n545">
      <data key="e_weight">3</data>
    </edge>
    <edge source="n1" target="n557">
      <data key="e_weight">1</data>
    </edge>
    <edge source="n1" target="n559">
      <data key="e_weight">26</data>
    </edge>
    <edge source="n1" target="n564">
      <data key="e_weight">36</data>
    </edge>
    <edge source="n1" target="n566">
      <data key="e_weight">71</data>
    </edge>
    <edge source="n1" target="n572">
      <data key="e_weight">3</data>
    </edge>
    <edge source="n1" target="n574">
      <data key="e_weight">6</data>
    </edge>
    <edge source="n1" target="n575">
      <data key="e_weight">147</data>
    </edge>
    <edge source="n1" target="n594">
      <data key="e_weight">1</data>
    </edge>
    <edge source="n1" target="n596">
      <data key="e_weight">7</data>
    </edge>
    <edge source="n1" target="n599">
      <data key="e_weight">103</data>
    </edge>
    <edge source="n1" target="n603">
      <data key="e_weight">3</data>
    </edge>
    <edge source="n1" target="n604">
      <data key="e_weight">1</data>
    </edge>
    <edge source="n1" target="n605">
      <data key="e_weight">5</data>
    </edge>
    <edge source="n1" target="n612">
      <data key="e_weight">57</data>
    </edge>
    <edge source="n1" target="n615">
      <data key="e_weight">34</data>
    </edge>
    <edge source="n1" target="n617">
      <data key="e_weight">3</data>
    </edge>
    <edge source="n1" target="n621">
      <data key="e_weight">48</data>
    </edge>
    <edge source="n1" target="n622">
      <data key="e_weight">118</data>
    </edge>
    <edge source="n1" target="n623">
      <data key="e_weight">128</data>
    </edge>
    <edge source="n1" target="n628">
      <data key="e_weight">44</data>
    </edge>
    <edge source="n1" target="n633">
      <data key="e_weight">16</data>
    </edge>
    <edge source="n1" target="n635">
      <data key="e_weight">68</data>
    </edge>
    <edge source="n1" target="n636">
      <data key="e_weight">24</data>
    </edge>
    <edge source="n1" target="n641">
      <data key="e_weight">20</data>
    </edge>
    <edge source="n1" target="n646">
      <data key="e_weight">12</data>
    </edge>
    <edge source="n1" target="n651">
      <data key="e_weight">3</data>
    </edge>
    <edge source="n1" target="n653">
      <data key="e_weight">16</data>
    </edge>
    <edge source="n1" target="n656">
      <data key="e_weight">20</data>
    </edge>
    <edge source="n1" target="n657">
      <data key="e_weight">67</data>
    </edge>
    <edge source="n1" target="n659">
      <data key="e_weight">373</data>
    </edge>
    <edge source="n1" target="n670">
      <data key="e_weight">62</data>
    </edge>
    <edge source="n1" target="n672">
      <data key="e_weight">185</data>
    </edge>
    <edge source="n1" target="n673">
      <data key="e_weight">483</data>
    </edge>
    <edge source="n1" target="n677">
      <data key="e_weight">13</data>
    </edge>
    <edge source="n1" target="n678">
      <data key="e_weight">77</data>
    </edge>
    <edge source="n1" target="n679">
      <data key="e_weight">14</data>
    </edge>
    <edge source="n1" target="n681">
      <data key="e_weight">153</data>
    </edge>
    <edge source="n1" target="n682">
      <data key="e_weight">43</data>
    </edge>
    <edge source="n1" target="n688">
      <data key="e_weight">47</data>
    </edge>
    <edge source="n1" target="n690">
      <data key="e_weight">30</data>
    </edge>
    <edge source="n1" target="n691">
      <data key="e_weight">69</data>
    </edge>
    <edge source="n1" target="n697">
      <data key="e_weight">5</data>
    </edge>
    <edge source="n1" target="n704">
      <data key="e_weight">1</data>
    </edge>
    <edge source="n1" target="n711">
      <data key="e_weight">73</data>
    </edge>
    <edge source="n1" target="n712">
      <data key="e_weight">249</data>
    </edge>
    <edge source="n1" target="n716">
      <data key="e_weight">8</data>
    </edge>
    <edge source="n1" target="n718">
      <data key="e_weight">98</data>
    </edge>
    <edge source="n1" target="n719">
      <data key="e_weight">61</data>
    </edge>
    <edge source="n1" target="n722">
      <data key="e_weight">65</data>
    </edge>
    <edge source="n1" target="n723">
      <data key="e_weight">2</data>
    </edge>
    <edge source="n1" target="n724">
      <data key="e_weight">142</data>
    </edge>
    <edge source="n1" target="n725">
      <data key="e_weight">38</data>
    </edge>
    <edge source="n1" target="n726">
      <data key="e_weight">35</data>
    </edge>
    <edge source="n1" target="n728">
      <data key="e_weight">24</data>
    </edge>
    <edge source="n1" target="n733">
      <data key="e_weight">83</data>
    </edge>
    <edge source="n1" target="n738">
      <data key="e_weight">60</data>
    </edge>
    <edge source="n1" target="n745">
      <data key="e_weight">15</data>
    </edge>
    <edge source="n1" target="n746">
      <data key="e_weight">103</data>
    </edge>
    <edge source="n1" target="n748">
      <data key="e_weight">158</data>
    </edge>
    <edge source="n1" target="n755">
      <data key="e_weight">233</data>
    </edge>
    <edge source="n1" target="n759">
      <data key="e_weight">3</data>
    </edge>
    <edge source="n1" target="n760">
      <data key="e_weight">3</data>
    </edge>
    <edge source="n1" target="n764">
      <data key="e_weight">3</data>
    </edge>
    <edge source="n1" target="n765">
      <data key="e_weight">1</data>
    </edge>
    <edge source="n1" target="n766">
      <data key="e_weight">40</data>
    </edge>
    <edge source="n1" target="n769">
      <data key="e_weight">124</data>
    </edge>
    <edge source="n1" target="n770">
      <data key="e_weight">257</data>
    </edge>
    <edge source="n1" target="n771">
      <data key="e_weight">38</data>
    </edge>
    <edge source="n1" target="n772">
      <data key="e_weight">1</data>
    </edge>
    <edge source="n1" target="n776">
      <data key="e_weight">6</data>
    </edge>
    <edge source="n1" target="n778">
      <data key="e_weight">8</data>
    </edge>
    <edge source="n1" target="n780">
      <data key="e_weight">10</data>
    </edge>
    <edge source="n1" target="n787">
      <data key="e_weight">70</data>
    </edge>
    <edge source="n1" target="n789">
      <data key="e_weight">46</data>
    </edge>
    <edge source="n1" target="n790">
      <data key="e_weight">44</data>
    </edge>
    <edge source="n1" target="n793">
      <data key="e_weight">218</data>
    </edge>
    <edge source="n1" target="n794">
      <data key="e_weight">1</data>
    </edge>
    <edge source="n1" target="n796">
      <data key="e_weight">9</data>
    </edge>
    <edge source="n1" target="n797">
      <data key="e_weight">85</data>
    </edge>
    <edge source="n1" target="n800">
      <data key="e_weight">53</data>
    </edge>
    <edge source="n1" target="n802">
      <data key="e_weight">299</data>
    </edge>
    <edge source="n1" target="n805">
      <data key="e_weight">142</data>
    </edge>
    <edge source="n1" target="n807">
      <data key="e_weight">3</data>
    </edge>
    <edge source="n1" target="n808">
      <data key="e_weight">15</data>
    </edge>
    <edge source="n1" target="n811">
      <data key="e_weight">41</data>
    </edge>
    <edge source="n1" target="n814">
      <data key="e_weight">2</data>
    </edge>
    <edge source="n1" target="n816">
      <data key="e_weight">34</data>
    </edge>
    <edge source="n1" target="n817">
      <data key="e_weight">42</data>
    </edge>
    <edge source="n1" target="n818">
      <data key="e_weight">4</data>
    </edge>
    <edge source="n1" target="n821">
      <data key="e_weight">112</data>
    </edge>
    <edge source="n1" target="n824">
      <data key="e_weight">14</data>
    </edge>
    <edge source="n1" target="n825">
      <data key="e_weight">1</data>
    </edge>
    <edge source="n1" target="n826">
      <data key="e_weight">19</data>
    </edge>
    <edge source="n1" target="n827">
      <data key="e_weight">5</data>
    </edge>
    <edge source="n1" target="n830">
      <data key="e_weight">45</data>
    </edge>
    <edge source="n1" target="n831">
      <data key="e_weight">23</data>
    </edge>
    <edge source="n1" target="n836">
      <data key="e_weight">303</data>
    </edge>
    <edge source="n1" target="n837">
      <data key="e_weight">21</data>
    </edge>
    <edge source="n1" target="n839">
      <data key="e_weight">8</data>
    </edge>
    <edge source="n1" target="n844">
      <data key="e_weight">8</data>
    </edge>
    <edge source="n1" target="n846">
      <data key="e_weight">1</data>
    </edge>
    <edge source="n1" target="n847">
      <data key="e_weight">23</data>
    </edge>
    <edge source="n1" target="n850">
      <data key="e_weight">1</data>
    </edge>
    <edge source="n1" target="n851">
      <data key="e_weight">1</data>
    </edge>
    <edge source="n1" target="n852">
      <data key="e_weight">43</data>
    </edge>
    <edge source="n1" target="n853">
      <data key="e_weight">44</data>
    </edge>
    <edge source="n1" target="n854">
      <data key="e_weight">8</data>
    </edge>
    <edge source="n1" target="n855">
      <data key="e_weight">5</data>
    </edge>
    <edge source="n1" target="n858">
      <data key="e_weight">1</data>
    </edge>
    <edge source="n1" target="n861">
      <data key="e_weight">1</data>
    </edge>
    <edge source="n1" target="n863">
      <data key="e_weight">52</data>
    </edge>
    <edge source="n1" target="n864">
      <data key="e_weight">7</data>
    </edge>
    <edge source="n1" target="n866">
      <data key="e_weight">29</data>
    </edge>
    <edge source="n1" target="n867">
      <data key="e_weight">7</data>
    </edge>
    <edge source="n1" target="n868">
      <data key="e_weight">2</data>
    </edge>
    <edge source="n1" target="n870">
      <data key="e_weight">40</data>
    </edge>
    <edge source="n1" target="n875">
      <data key="e_weight">7</data>
    </edge>
    <edge source="n1" target="n876">
      <data key="e_weight">6</data>
    </edge>
    <edge source="n1" target="n879">
      <data key="e_weight">8</data>
    </edge>
    <edge source="n1" target="n880">
      <data key="e_weight">83</data>
    </edge>
    <edge source="n1" target="n881">
      <data key="e_weight">11</data>
    </edge>
    <edge source="n1" target="n883">
      <data key="e_weight">2</data>
    </edge>
    <edge source="n1" target="n884">
      <data key="e_weight">10</data>
    </edge>
    <edge source="n1" target="n892">
      <data key="e_weight">23</data>
    </edge>
    <edge source="n1" target="n894">
      <data key="e_weight">183</data>
    </edge>
    <edge source="n1" target="n898">
      <data key="e_weight">25</data>
    </edge>
    <edge source="n1" target="n901">
      <data key="e_weight">20</data>
    </edge>
    <edge source="n1" target="n902">
      <data key="e_weight">57</data>
    </edge>
    <edge source="n1" target="n904">
      <data key="e_weight">79</data>
    </edge>
    <edge source="n1" target="n906">
      <data key="e_weight">176</data>
    </edge>
    <edge source="n1" target="n909">
      <data key="e_weight">314</data>
    </edge>
    <edge source="n1" target="n911">
      <data key="e_weight">28</data>
    </edge>
    <edge source="n1" target="n914">
      <data key="e_weight">14</data>
    </edge>
    <edge source="n1" target="n917">
      <data key="e_weight">1</data>
    </edge>
    <edge source="n1" target="n920">
      <data key="e_weight">83</data>
    </edge>
    <edge source="n1" target="n922">
      <data key="e_weight">6</data>
    </edge>
    <edge source="n1" target="n926">
      <data key="e_weight">62</data>
    </edge>
    <edge source="n1" target="n935">
      <data key="e_weight">14</data>
    </edge>
    <edge source="n1" target="n936">
      <data key="e_weight">134</data>
    </edge>
    <edge source="n1" target="n937">
      <data key="e_weight">4</data>
    </edge>
    <edge source="n1" target="n938">
      <data key="e_weight">14</data>
    </edge>
    <edge source="n1" target="n940">
      <data key="e_weight">38</data>
    </edge>
    <edge source="n1" target="n941">
      <data key="e_weight">20</data>
    </edge>
    <edge source="n1" target="n942">
      <data key="e_weight">22</data>
    </edge>
    <edge source="n1" target="n943">
      <data key="e_weight">100</data>
    </edge>
    <edge source="n1" target="n944">
      <data key="e_weight">3</data>
    </edge>
    <edge source="n1" target="n946">
      <data key="e_weight">373</data>
    </edge>
    <edge source="n1" target="n947">
      <data key="e_weight">51</data>
    </edge>
    <edge source="n1" target="n948">
      <data key="e_weight">1</data>
    </edge>
    <edge source="n1" target="n949">
      <data key="e_weight">12</data>
    </edge>
    <edge source="n1" target="n950">
      <data key="e_weight">44</data>
    </edge>
    <edge source="n1" target="n951">
      <data key="e_weight">2</data>
    </edge>
    <edge source="n1" target="n953">
      <data key="e_weight">5</data>
    </edge>
    <edge source="n1" target="n955">
      <data key="e_weight">37</data>
    </edge>
    <edge source="n1" target="n957">
      <data key="e_weight">35</data>
    </edge>
    <edge source="n1" target="n958">
      <data key="e_weight">63</data>
    </edge>
    <edge source="n1" target="n960">
      <data key="e_weight">6</data>
    </edge>
    <edge source="n1" target="n965">
      <data key="e_weight">87</data>
    </edge>
    <edge source="n1" target="n969">
      <data key="e_weight">59</data>
    </edge>
    <edge source="n1" target="n973">
      <data key="e_weight">24</data>
    </edge>
    <edge source="n1" target="n974">
      <data key="e_weight">12</data>
    </edge>
    <edge source="n1" target="n976">
      <data key="e_weight">31</data>
    </edge>
    <edge source="n1" target="n978">
      <data key="e_weight">49</data>
    </edge>
    <edge source="n1" target="n980">
      <data key="e_weight">612</data>
    </edge>
    <edge source="n1" target="n981">
      <data key="e_weight">82</data>
    </edge>
    <edge source="n1" target="n985">
      <data key="e_weight">6</data>
    </edge>
    <edge source="n1" target="n987">
      <data key="e_weight">32</data>
    </edge>
    <edge source="n1" target="n988">
      <data key="e_weight">56</data>
    </edge>
    <edge source="n1" target="n989">
      <data key="e_weight">33</data>
    </edge>
    <edge source="n1" target="n990">
      <data key="e_weight">207</data>
    </edge>
    <edge source="n1" target="n992">
      <data key="e_weight">7</data>
    </edge>
    <edge source="n1" target="n993">
      <data key="e_weight">15</data>
    </edge>
    <edge source="n1" target="n998">
      <data key="e_weight">58</data>
    </edge>
    <edge source="n1" target="n1001">
      <data key="e_weight">6</data>
    </edge>
    <edge source="n1" target="n1003">
      <data key="e_weight">25</data>
    </edge>
    <edge source="n1" target="n1004">
      <data key="e_weight">34</data>
    </edge>
    <edge source="n1" target="n1007">
      <data key="e_weight">130</data>
    </edge>
    <edge source="n1" target="n1009">
      <data key="e_weight">2</data>
    </edge>
    <edge source="n1" target="n1011">
      <data key="e_weight">101</data>
    </edge>
    <edge source="n1" target="n1013">
      <data key="e_weight">30</data>
    </edge>
    <edge source="n1" target="n1015">
      <data key="e_weight">10</data>
    </edge>
    <edge source="n1" target="n1017">
      <data key="e_weight">3</data>
    </edge>
    <edge source="n1" target="n1018">
      <data key="e_weight">3</data>
    </edge>
    <edge source="n1" target="n1020">
      <data key="e_weight">1</data>
    </edge>
    <edge source="n1" target="n1021">
      <data key="e_weight">5</data>
    </edge>
    <edge source="n1" target="n1023">
      <data key="e_weight">311</data>
    </edge>
    <edge source="n1" target="n1024">
      <data key="e_weight">62</data>
    </edge>
    <edge source="n1" target="n1025">
      <data key="e_weight">97</data>
    </edge>
    <edge source="n1" target="n1027">
      <data key="e_weight">3</data>
    </edge>
    <edge source="n1" target="n1030">
      <data key="e_weight">3</data>
    </edge>
    <edge source="n1" target="n1031">
      <data key="e_weight">3</data>
    </edge>
    <edge source="n1" target="n1032">
      <data key="e_weight">4</data>
    </edge>
    <edge source="n1" target="n1034">
      <data key="e_weight">5</data>
    </edge>
    <edge source="n1" target="n1038">
      <data key="e_weight">275</data>
    </edge>
    <edge source="n1" target="n1040">
      <data key="e_weight">9</data>
    </edge>
    <edge source="n1" target="n1041">
      <data key="e_weight">1</data>
    </edge>
    <edge source="n1" target="n1042">
      <data key="e_weight">7</data>
    </edge>
    <edge source="n1" target="n1043">
      <data key="e_weight">1</data>
    </edge>
    <edge source="n1" target="n1048">
      <data key="e_weight">141</data>
    </edge>
    <edge source="n1" target="n1049">
      <data key="e_weight">4</data>
    </edge>
    <edge source="n1" target="n1050">
      <data key="e_weight">1</data>
    </edge>
    <edge source="n1" target="n1052">
      <data key="e_weight">37</data>
    </edge>
    <edge source="n1" target="n1053">
      <data key="e_weight">5</data>
    </edge>
    <edge source="n1" target="n1054">
      <data key="e_weight">9</data>
    </edge>
    <edge source="n1" target="n1055">
      <data key="e_weight">26</data>
    </edge>
    <edge source="n1" target="n1056">
      <data key="e_weight">24</data>
    </edge>
    <edge source="n1" target="n1059">
      <data key="e_weight">58</data>
    </edge>
    <edge source="n1" target="n1060">
      <data key="e_weight">436</data>
    </edge>
    <edge source="n1" target="n1062">
      <data key="e_weight">36</data>
    </edge>
    <edge source="n1" target="n1063">
      <data key="e_weight">37</data>
    </edge>
    <edge source="n2" target="n19">
      <data key="e_weight">1</data>
    </edge>
    <edge source="n2" target="n20">
      <data key="e_weight">6</data>
    </edge>
    <edge source="n2" target="n29">
      <data key="e_weight">1</data>
    </edge>
    <edge source="n2" target="n45">
      <data key="e_weight">2</data>
    </edge>
    <edge source="n2" target="n59">
      <data key="e_weight">10</data>
    </edge>
    <edge source="n2" target="n64">
      <data key="e_weight">30</data>
    </edge>
    <edge source="n2" target="n76">
      <data key="e_weight">16</data>
    </edge>
    <edge source="n2" target="n84">
      <data key="e_weight">1</data>
    </edge>
    <edge source="n2" target="n89">
      <data key="e_weight">26</data>
    </edge>
    <edge source="n2" target="n90">
      <data key="e_weight">13</data>
    </edge>
    <edge source="n2" target="n102">
      <data key="e_weight">16</data>
    </edge>
    <edge source="n2" target="n130">
      <data key="e_weight">21</data>
    </edge>
    <edge source="n2" target="n132">
      <data key="e_weight">311</data>
    </edge>
    <edge source="n2" target="n139">
      <data key="e_weight">4</data>
    </edge>
    <edge source="n2" target="n140">
      <data key="e_weight">15</data>
    </edge>
    <edge source="n2" target="n144">
      <data key="e_weight">164</data>
    </edge>
    <edge source="n2" target="n177">
      <data key="e_weight">51</data>
    </edge>
    <edge source="n2" target="n219">
      <data key="e_weight">19</data>
    </edge>
    <edge source="n2" target="n236">
      <data key="e_weight">1</data>
    </edge>
    <edge source="n2" target="n239">
      <data key="e_weight">6</data>
    </edge>
    <edge source="n2" target="n246">
      <data key="e_weight">4</data>
    </edge>
    <edge source="n2" target="n260">
      <data key="e_weight">3</data>
    </edge>
    <edge source="n2" target="n273">
      <data key="e_weight">4</data>
    </edge>
    <edge source="n2" target="n282">
      <data key="e_weight">65</data>
    </edge>
    <edge source="n2" target="n285">
      <data key="e_weight">32</data>
    </edge>
    <edge source="n2" target="n290">
      <data key="e_weight">18</data>
    </edge>
    <edge source="n2" target="n295">
      <data key="e_weight">30</data>
    </edge>
    <edge source="n2" target="n296">
      <data key="e_weight">34</data>
    </edge>
    <edge source="n2" target="n300">
      <data key="e_weight">15</data>
    </edge>
    <edge source="n2" target="n308">
      <data key="e_weight">4</data>
    </edge>
    <edge source="n2" target="n327">
      <data key="e_weight">21</data>
    </edge>
    <edge source="n2" target="n328">
      <data key="e_weight">505</data>
    </edge>
    <edge source="n2" target="n340">
      <data key="e_weight">74</data>
    </edge>
    <edge source="n2" target="n389">
      <data key="e_weight">4</data>
    </edge>
    <edge source="n2" target="n395">
      <data key="e_weight">24</data>
    </edge>
    <edge source="n2" target="n408">
      <data key="e_weight">15</data>
    </edge>
    <edge source="n2" target="n418">
      <data key="e_weight">2</data>
    </edge>
    <edge source="n2" target="n443">
      <data key="e_weight">3</data>
    </edge>
    <edge source="n2" target="n446">
      <data key="e_weight">75</data>
    </edge>
    <edge source="n2" target="n449">
      <data key="e_weight">1</data>
    </edge>
    <edge source="n2" target="n455">
      <data key="e_weight">6</data>
    </edge>
    <edge source="n2" target="n472">
      <data key="e_weight">10</data>
    </edge>
    <edge source="n2" target="n502">
      <data key="e_weight">21</data>
    </edge>
    <edge source="n2" target="n508">
      <data key="e_weight">1</data>
    </edge>
    <edge source="n2" target="n514">
      <data key="e_weight">2</data>
    </edge>
    <edge source="n2" target="n518">
      <data key="e_weight">1</data>
    </edge>
    <edge source="n2" target="n524">
      <data key="e_weight">1</data>
    </edge>
    <edge source="n2" target="n533">
      <data key="e_weight">20</data>
    </edge>
    <edge source="n2" target="n534">
      <data key="e_weight">9</data>
    </edge>
    <edge source="n2" target="n545">
      <data key="e_weight">7</data>
    </edge>
    <edge source="n2" target="n575">
      <data key="e_weight">8</data>
    </edge>
    <edge source="n2" target="n599">
      <data key="e_weight">31</data>
    </edge>
    <edge source="n2" target="n604">
      <data key="e_weight">1</data>
    </edge>
    <edge source="n2" target="n622">
      <data key="e_weight">46</data>
    </edge>
    <edge source="n2" target="n635">
      <data key="e_weight">28</data>
    </edge>
    <edge source="n2" target="n646">
      <data key="e_weight">108</data>
    </edge>
    <edge source="n2" target="n659">
      <data key="e_weight">2</data>
    </edge>
    <edge source="n2" target="n670">
      <data key="e_weight">2</data>
    </edge>
    <edge source="n2" target="n672">
      <data key="e_weight">89</data>
    </edge>
    <edge source="n2" target="n678">
      <data key="e_weight">1</data>
    </edge>
    <edge source="n2" target="n679">
      <data key="e_weight">29</data>
    </edge>
    <edge source="n2" target="n712">
      <data key="e_weight">45</data>
    </edge>
    <edge source="n2" target="n718">
      <data key="e_weight">1</data>
    </edge>
    <edge source="n2" target="n726">
      <data key="e_weight">1</data>
    </edge>
    <edge source="n2" target="n728">
      <data key="e_weight">5</data>
    </edge>
    <edge source="n2" target="n733">
      <data key="e_weight">8</data>
    </edge>
    <edge source="n2" target="n746">
      <data key="e_weight">18</data>
    </edge>
    <edge source="n2" target="n748">
      <data key="e_weight">1</data>
    </edge>
    <edge source="n2" target="n766">
      <data key="e_weight">13</data>
    </edge>
    <edge source="n2" target="n770">
      <data key="e_weight">7</data>
    </edge>
    <edge source="n2" target="n771">
      <data key="e_weight">8</data>
    </edge>
    <edge source="n2" target="n797">
      <data key="e_weight">179</data>
    </edge>
    <edge source="n2" target="n816">
      <data key="e_weight">1</data>
    </edge>
    <edge source="n2" target="n839">
      <data key="e_weight">2</data>
    </edge>
    <edge source="n2" target="n880">
      <data key="e_weight">17</data>
    </edge>
    <edge source="n2" target="n894">
      <data key="e_weight">2</data>
    </edge>
    <edge source="n2" target="n898">
      <data key="e_weight">4</data>
    </edge>
    <edge source="n2" target="n906">
      <data key="e_weight">1</data>
    </edge>
    <edge source="n2" target="n909">
      <data key="e_weight">10</data>
    </edge>
    <edge source="n2" target="n911">
      <data key="e_weight">126</data>
    </edge>
    <edge source="n2" target="n914">
      <data key="e_weight">214</data>
    </edge>
    <edge source="n2" target="n920">
      <data key="e_weight">13</data>
    </edge>
    <edge source="n2" target="n937">
      <data key="e_weight">2</data>
    </edge>
    <edge source="n2" target="n941">
      <data key="e_weight">4</data>
    </edge>
    <edge source="n2" target="n949">
      <data key="e_weight">1</data>
    </edge>
    <edge source="n2" target="n950">
      <data key="e_weight">3</data>
    </edge>
    <edge source="n2" target="n976">
      <data key="e_weight">2</data>
    </edge>
    <edge source="n2" target="n980">
      <data key="e_weight">342</data>
    </edge>
    <edge source="n2" target="n981">
      <data key="e_weight">2</data>
    </edge>
    <edge source="n2" target="n990">
      <data key="e_weight">2</data>
    </edge>
    <edge source="n2" target="n1013">
      <data key="e_weight">3</data>
    </edge>
    <edge source="n2" target="n1038">
      <data key="e_weight">251</data>
    </edge>
    <edge source="n2" target="n1040">
      <data key="e_weight">1</data>
    </edge>
    <edge source="n2" target="n1042">
      <data key="e_weight">2</data>
    </edge>
    <edge source="n2" target="n1059">
      <data key="e_weight">566</data>
    </edge>
    <edge source="n2" target="n1060">
      <data key="e_weight">1</data>
    </edge>
    <edge source="n3" target="n4">
      <data key="e_weight">4</data>
    </edge>
    <edge source="n3" target="n5">
      <data key="e_weight">3</data>
    </edge>
    <edge source="n3" target="n6">
      <data key="e_weight">35</data>
    </edge>
    <edge source="n3" target="n7">
      <data key="e_weight">9</data>
    </edge>
    <edge source="n3" target="n8">
      <data key="e_weight">20</data>
    </edge>
    <edge source="n3" target="n9">
      <data key="e_weight">15</data>
    </edge>
    <edge source="n3" target="n10">
      <data key="e_weight">34</data>
    </edge>
    <edge source="n3" target="n12">
      <data key="e_weight">59</data>
    </edge>
    <edge source="n3" target="n15">
      <data key="e_weight">21</data>
    </edge>
    <edge source="n3" target="n17">
      <data key="e_weight">157</data>
    </edge>
    <edge source="n3" target="n18">
      <data key="e_weight">38</data>
    </edge>
    <edge source="n3" target="n19">
      <data key="e_weight">13</data>
    </edge>
    <edge source="n3" target="n20">
      <data key="e_weight">4</data>
    </edge>
    <edge source="n3" target="n24">
      <data key="e_weight">28</data>
    </edge>
    <edge source="n3" target="n26">
      <data key="e_weight">32</data>
    </edge>
    <edge source="n3" target="n27">
      <data key="e_weight">1</data>
    </edge>
    <edge source="n3" target="n28">
      <data key="e_weight">3</data>
    </edge>
    <edge source="n3" target="n29">
      <data key="e_weight">8</data>
    </edge>
    <edge source="n3" target="n30">
      <data key="e_weight">1</data>
    </edge>
    <edge source="n3" target="n32">
      <data key="e_weight">23</data>
    </edge>
    <edge source="n3" target="n33">
      <data key="e_weight">80</data>
    </edge>
    <edge source="n3" target="n35">
      <data key="e_weight">118</data>
    </edge>
    <edge source="n3" target="n36">
      <data key="e_weight">17</data>
    </edge>
    <edge source="n3" target="n37">
      <data key="e_weight">19</data>
    </edge>
    <edge source="n3" target="n38">
      <data key="e_weight">3</data>
    </edge>
    <edge source="n3" target="n39">
      <data key="e_weight">1</data>
    </edge>
    <edge source="n3" target="n40">
      <data key="e_weight">88</data>
    </edge>
    <edge source="n3" target="n41">
      <data key="e_weight">5</data>
    </edge>
    <edge source="n3" target="n42">
      <data key="e_weight">5</data>
    </edge>
    <edge source="n3" target="n44">
      <data key="e_weight">23</data>
    </edge>
    <edge source="n3" target="n45">
      <data key="e_weight">5</data>
    </edge>
    <edge source="n3" target="n46">
      <data key="e_weight">19</data>
    </edge>
    <edge source="n3" target="n47">
      <data key="e_weight">74</data>
    </edge>
    <edge source="n3" target="n49">
      <data key="e_weight">16</data>
    </edge>
    <edge source="n3" target="n50">
      <data key="e_weight">9</data>
    </edge>
    <edge source="n3" target="n51">
      <data key="e_weight">23</data>
    </edge>
    <edge source="n3" target="n52">
      <data key="e_weight">66</data>
    </edge>
    <edge source="n3" target="n53">
      <data key="e_weight">63</data>
    </edge>
    <edge source="n3" target="n57">
      <data key="e_weight">49</data>
    </edge>
    <edge source="n3" target="n58">
      <data key="e_weight">17</data>
    </edge>
    <edge source="n3" target="n59">
      <data key="e_weight">64</data>
    </edge>
    <edge source="n3" target="n60">
      <data key="e_weight">16</data>
    </edge>
    <edge source="n3" target="n61">
      <data key="e_weight">1</data>
    </edge>
    <edge source="n3" target="n62">
      <data key="e_weight">8</data>
    </edge>
    <edge source="n3" target="n64">
      <data key="e_weight">3</data>
    </edge>
    <edge source="n3" target="n66">
      <data key="e_weight">39</data>
    </edge>
    <edge source="n3" target="n68">
      <data key="e_weight">48</data>
    </edge>
    <edge source="n3" target="n69">
      <data key="e_weight">50</data>
    </edge>
    <edge source="n3" target="n71">
      <data key="e_weight">6</data>
    </edge>
    <edge source="n3" target="n73">
      <data key="e_weight">96</data>
    </edge>
    <edge source="n3" target="n74">
      <data key="e_weight">19</data>
    </edge>
    <edge source="n3" target="n75">
      <data key="e_weight">27</data>
    </edge>
    <edge source="n3" target="n76">
      <data key="e_weight">98</data>
    </edge>
    <edge source="n3" target="n77">
      <data key="e_weight">105</data>
    </edge>
    <edge source="n3" target="n79">
      <data key="e_weight">5</data>
    </edge>
    <edge source="n3" target="n84">
      <data key="e_weight">338</data>
    </edge>
    <edge source="n3" target="n85">
      <data key="e_weight">25</data>
    </edge>
    <edge source="n3" target="n87">
      <data key="e_weight">18</data>
    </edge>
    <edge source="n3" target="n88">
      <data key="e_weight">121</data>
    </edge>
    <edge source="n3" target="n89">
      <data key="e_weight">59</data>
    </edge>
    <edge source="n3" target="n90">
      <data key="e_weight">43</data>
    </edge>
    <edge source="n3" target="n95">
      <data key="e_weight">26</data>
    </edge>
    <edge source="n3" target="n100">
      <data key="e_weight">101</data>
    </edge>
    <edge source="n3" target="n101">
      <data key="e_weight">5</data>
    </edge>
    <edge source="n3" target="n102">
      <data key="e_weight">68</data>
    </edge>
    <edge source="n3" target="n104">
      <data key="e_weight">1</data>
    </edge>
    <edge source="n3" target="n106">
      <data key="e_weight">83</data>
    </edge>
    <edge source="n3" target="n107">
      <data key="e_weight">3</data>
    </edge>
    <edge source="n3" target="n108">
      <data key="e_weight">2</data>
    </edge>
    <edge source="n3" target="n109">
      <data key="e_weight">1</data>
    </edge>
    <edge source="n3" target="n110">
      <data key="e_weight">29</data>
    </edge>
    <edge source="n3" target="n113">
      <data key="e_weight">136</data>
    </edge>
    <edge source="n3" target="n118">
      <data key="e_weight">1</data>
    </edge>
    <edge source="n3" target="n120">
      <data key="e_weight">94</data>
    </edge>
    <edge source="n3" target="n121">
      <data key="e_weight">81</data>
    </edge>
    <edge source="n3" target="n123">
      <data key="e_weight">1</data>
    </edge>
    <edge source="n3" target="n126">
      <data key="e_weight">2</data>
    </edge>
    <edge source="n3" target="n127">
      <data key="e_weight">146</data>
    </edge>
    <edge source="n3" target="n128">
      <data key="e_weight">45</data>
    </edge>
    <edge source="n3" target="n129">
      <data key="e_weight">26</data>
    </edge>
    <edge source="n3" target="n130">
      <data key="e_weight">3</data>
    </edge>
    <edge source="n3" target="n131">
      <data key="e_weight">19</data>
    </edge>
    <edge source="n3" target="n132">
      <data key="e_weight">22</data>
    </edge>
    <edge source="n3" target="n133">
      <data key="e_weight">3</data>
    </edge>
    <edge source="n3" target="n134">
      <data key="e_weight">4</data>
    </edge>
    <edge source="n3" target="n135">
      <data key="e_weight">163</data>
    </edge>
    <edge source="n3" target="n136">
      <data key="e_weight">3</data>
    </edge>
    <edge source="n3" target="n137">
      <data key="e_weight">3</data>
    </edge>
    <edge source="n3" target="n138">
      <data key="e_weight">2</data>
    </edge>
    <edge source="n3" target="n139">
      <data key="e_weight">149</data>
    </edge>
    <edge source="n3" target="n140">
      <data key="e_weight">57</data>
    </edge>
    <edge source="n3" target="n141">
      <data key="e_weight">7</data>
    </edge>
    <edge source="n3" target="n142">
      <data key="e_weight">19</data>
    </edge>
    <edge source="n3" target="n143">
      <data key="e_weight">50</data>
    </edge>
    <edge source="n3" target="n144">
      <data key="e_weight">24</data>
    </edge>
    <edge source="n3" target="n149">
      <data key="e_weight">137</data>
    </edge>
    <edge source="n3" target="n153">
      <data key="e_weight">4</data>
    </edge>
    <edge source="n3" target="n154">
      <data key="e_weight">2</data>
    </edge>
    <edge source="n3" target="n157">
      <data key="e_weight">18</data>
    </edge>
    <edge source="n3" target="n158">
      <data key="e_weight">87</data>
    </edge>
    <edge source="n3" target="n159">
      <data key="e_weight">5</data>
    </edge>
    <edge source="n3" target="n162">
      <data key="e_weight">2</data>
    </edge>
    <edge source="n3" target="n164">
      <data key="e_weight">2</data>
    </edge>
    <edge source="n3" target="n165">
      <data key="e_weight">111</data>
    </edge>
    <edge source="n3" target="n166">
      <data key="e_weight">64</data>
    </edge>
    <edge source="n3" target="n167">
      <data key="e_weight">3</data>
    </edge>
    <edge source="n3" target="n168">
      <data key="e_weight">2</data>
    </edge>
    <edge source="n3" target="n169">
      <data key="e_weight">1</data>
    </edge>
    <edge source="n3" target="n170">
      <data key="e_weight">26</data>
    </edge>
    <edge source="n3" target="n171">
      <data key="e_weight">79</data>
    </edge>
    <edge source="n3" target="n172">
      <data key="e_weight">15</data>
    </edge>
    <edge source="n3" target="n177">
      <data key="e_weight">30</data>
    </edge>
    <edge source="n3" target="n178">
      <data key="e_weight">1</data>
    </edge>
    <edge source="n3" target="n180">
      <data key="e_weight">1</data>
    </edge>
    <edge source="n3" target="n181">
      <data key="e_weight">1</data>
    </edge>
    <edge source="n3" target="n182">
      <data key="e_weight">10</data>
    </edge>
    <edge source="n3" target="n184">
      <data key="e_weight">3</data>
    </edge>
    <edge source="n3" target="n185">
      <data key="e_weight">75</data>
    </edge>
    <edge source="n3" target="n186">
      <data key="e_weight">2</data>
    </edge>
    <edge source="n3" target="n187">
      <data key="e_weight">2</data>
    </edge>
    <edge source="n3" target="n188">
      <data key="e_weight">1</data>
    </edge>
    <edge source="n3" target="n189">
      <data key="e_weight">2</data>
    </edge>
    <edge source="n3" target="n192">
      <data key="e_weight">40</data>
    </edge>
    <edge source="n3" target="n195">
      <data key="e_weight">7</data>
    </edge>
    <edge source="n3" target="n198">
      <data key="e_weight">25</data>
    </edge>
    <edge source="n3" target="n199">
      <data key="e_weight">1</data>
    </edge>
    <edge source="n3" target="n200">
      <data key="e_weight">14</data>
    </edge>
    <edge source="n3" target="n201">
      <data key="e_weight">18</data>
    </edge>
    <edge source="n3" target="n202">
      <data key="e_weight">62</data>
    </edge>
    <edge source="n3" target="n204">
      <data key="e_weight">28</data>
    </edge>
    <edge source="n3" target="n205">
      <data key="e_weight">1</data>
    </edge>
    <edge source="n3" target="n207">
      <data key="e_weight">5</data>
    </edge>
    <edge source="n3" target="n208">
      <data key="e_weight">43</data>
    </edge>
    <edge source="n3" target="n210">
      <data key="e_weight">3</data>
    </edge>
    <edge source="n3" target="n212">
      <data key="e_weight">7</data>
    </edge>
    <edge source="n3" target="n213">
      <data key="e_weight">32</data>
    </edge>
    <edge source="n3" target="n214">
      <data key="e_weight">1</data>
    </edge>
    <edge source="n3" target="n215">
      <data key="e_weight">49</data>
    </edge>
    <edge source="n3" target="n216">
      <data key="e_weight">1</data>
    </edge>
    <edge source="n3" target="n217">
      <data key="e_weight">17</data>
    </edge>
    <edge source="n3" target="n218">
      <data key="e_weight">74</data>
    </edge>
    <edge source="n3" target="n219">
      <data key="e_weight">160</data>
    </edge>
    <edge source="n3" target="n220">
      <data key="e_weight">28</data>
    </edge>
    <edge source="n3" target="n221">
      <data key="e_weight">20</data>
    </edge>
    <edge source="n3" target="n222">
      <data key="e_weight">5</data>
    </edge>
    <edge source="n3" target="n223">
      <data key="e_weight">20</data>
    </edge>
    <edge source="n3" target="n227">
      <data key="e_weight">32</data>
    </edge>
    <edge source="n3" target="n228">
      <data key="e_weight">4</data>
    </edge>
    <edge source="n3" target="n229">
      <data key="e_weight">8</data>
    </edge>
    <edge source="n3" target="n231">
      <data key="e_weight">14</data>
    </edge>
    <edge source="n3" target="n232">
      <data key="e_weight">35</data>
    </edge>
    <edge source="n3" target="n234">
      <data key="e_weight">97</data>
    </edge>
    <edge source="n3" target="n236">
      <data key="e_weight">57</data>
    </edge>
    <edge source="n3" target="n237">
      <data key="e_weight">33</data>
    </edge>
    <edge source="n3" target="n238">
      <data key="e_weight">42</data>
    </edge>
    <edge source="n3" target="n239">
      <data key="e_weight">59</data>
    </edge>
    <edge source="n3" target="n240">
      <data key="e_weight">150</data>
    </edge>
    <edge source="n3" target="n245">
      <data key="e_weight">141</data>
    </edge>
    <edge source="n3" target="n246">
      <data key="e_weight">69</data>
    </edge>
    <edge source="n3" target="n247">
      <data key="e_weight">52</data>
    </edge>
    <edge source="n3" target="n248">
      <data key="e_weight">51</data>
    </edge>
    <edge source="n3" target="n251">
      <data key="e_weight">1</data>
    </edge>
    <edge source="n3" target="n252">
      <data key="e_weight">2</data>
    </edge>
    <edge source="n3" target="n256">
      <data key="e_weight">22</data>
    </edge>
    <edge source="n3" target="n257">
      <data key="e_weight">3</data>
    </edge>
    <edge source="n3" target="n260">
      <data key="e_weight">1</data>
    </edge>
    <edge source="n3" target="n261">
      <data key="e_weight">3</data>
    </edge>
    <edge source="n3" target="n262">
      <data key="e_weight">28</data>
    </edge>
    <edge source="n3" target="n264">
      <data key="e_weight">59</data>
    </edge>
    <edge source="n3" target="n268">
      <data key="e_weight">2</data>
    </edge>
    <edge source="n3" target="n269">
      <data key="e_weight">11</data>
    </edge>
    <edge source="n3" target="n270">
      <data key="e_weight">4</data>
    </edge>
    <edge source="n3" target="n272">
      <data key="e_weight">12</data>
    </edge>
    <edge source="n3" target="n273">
      <data key="e_weight">5</data>
    </edge>
    <edge source="n3" target="n274">
      <data key="e_weight">3</data>
    </edge>
    <edge source="n3" target="n275">
      <data key="e_weight">2</data>
    </edge>
    <edge source="n3" target="n276">
      <data key="e_weight">12</data>
    </edge>
    <edge source="n3" target="n278">
      <data key="e_weight">27</data>
    </edge>
    <edge source="n3" target="n280">
      <data key="e_weight">61</data>
    </edge>
    <edge source="n3" target="n282">
      <data key="e_weight">66</data>
    </edge>
    <edge source="n3" target="n285">
      <data key="e_weight">7</data>
    </edge>
    <edge source="n3" target="n287">
      <data key="e_weight">210</data>
    </edge>
    <edge source="n3" target="n289">
      <data key="e_weight">1</data>
    </edge>
    <edge source="n3" target="n290">
      <data key="e_weight">23</data>
    </edge>
    <edge source="n3" target="n291">
      <data key="e_weight">47</data>
    </edge>
    <edge source="n3" target="n293">
      <data key="e_weight">7</data>
    </edge>
    <edge source="n3" target="n294">
      <data key="e_weight">11</data>
    </edge>
    <edge source="n3" target="n295">
      <data key="e_weight">20</data>
    </edge>
    <edge source="n3" target="n296">
      <data key="e_weight">53</data>
    </edge>
    <edge source="n3" target="n297">
      <data key="e_weight">1</data>
    </edge>
    <edge source="n3" target="n298">
      <data key="e_weight">40</data>
    </edge>
    <edge source="n3" target="n299">
      <data key="e_weight">26</data>
    </edge>
    <edge source="n3" target="n300">
      <data key="e_weight">49</data>
    </edge>
    <edge source="n3" target="n302">
      <data key="e_weight">1</data>
    </edge>
    <edge source="n3" target="n305">
      <data key="e_weight">12</data>
    </edge>
    <edge source="n3" target="n306">
      <data key="e_weight">88</data>
    </edge>
    <edge source="n3" target="n307">
      <data key="e_weight">14</data>
    </edge>
    <edge source="n3" target="n308">
      <data key="e_weight">22</data>
    </edge>
    <edge source="n3" target="n309">
      <data key="e_weight">1</data>
    </edge>
    <edge source="n3" target="n311">
      <data key="e_weight">1</data>
    </edge>
    <edge source="n3" target="n313">
      <data key="e_weight">4</data>
    </edge>
    <edge source="n3" target="n314">
      <data key="e_weight">3</data>
    </edge>
    <edge source="n3" target="n315">
      <data key="e_weight">1</data>
    </edge>
    <edge source="n3" target="n318">
      <data key="e_weight">15</data>
    </edge>
    <edge source="n3" target="n319">
      <data key="e_weight">2</data>
    </edge>
    <edge source="n3" target="n320">
      <data key="e_weight">1</data>
    </edge>
    <edge source="n3" target="n321">
      <data key="e_weight">3</data>
    </edge>
    <edge source="n3" target="n322">
      <data key="e_weight">42</data>
    </edge>
    <edge source="n3" target="n323">
      <data key="e_weight">23</data>
    </edge>
    <edge source="n3" target="n324">
      <data key="e_weight">3</data>
    </edge>
    <edge source="n3" target="n325">
      <data key="e_weight">1</data>
    </edge>
    <edge source="n3" target="n326">
      <data key="e_weight">14</data>
    </edge>
    <edge source="n3" target="n327">
      <data key="e_weight">38</data>
    </edge>
    <edge source="n3" target="n328">
      <data key="e_weight">23</data>
    </edge>
    <edge source="n3" target="n329">
      <data key="e_weight">1</data>
    </edge>
    <edge source="n3" target="n330">
      <data key="e_weight">28</data>
    </edge>
    <edge source="n3" target="n331">
      <data key="e_weight">50</data>
    </edge>
    <edge source="n3" target="n334">
      <data key="e_weight">1</data>
    </edge>
    <edge source="n3" target="n335">
      <data key="e_weight">22</data>
    </edge>
    <edge source="n3" target="n337">
      <data key="e_weight">18</data>
    </edge>
    <edge source="n3" target="n338">
      <data key="e_weight">2</data>
    </edge>
    <edge source="n3" target="n339">
      <data key="e_weight">29</data>
    </edge>
    <edge source="n3" target="n340">
      <data key="e_weight">3</data>
    </edge>
    <edge source="n3" target="n342">
      <data key="e_weight">26</data>
    </edge>
    <edge source="n3" target="n343">
      <data key="e_weight">1</data>
    </edge>
    <edge source="n3" target="n344">
      <data key="e_weight">17</data>
    </edge>
    <edge source="n3" target="n345">
      <data key="e_weight">12</data>
    </edge>
    <edge source="n3" target="n347">
      <data key="e_weight">13</data>
    </edge>
    <edge source="n3" target="n348">
      <data key="e_weight">41</data>
    </edge>
    <edge source="n3" target="n349">
      <data key="e_weight">37</data>
    </edge>
    <edge source="n3" target="n353">
      <data key="e_weight">2</data>
    </edge>
    <edge source="n3" target="n354">
      <data key="e_weight">13</data>
    </edge>
    <edge source="n3" target="n359">
      <data key="e_weight">180</data>
    </edge>
    <edge source="n3" target="n361">
      <data key="e_weight">23</data>
    </edge>
    <edge source="n3" target="n363">
      <data key="e_weight">2</data>
    </edge>
    <edge source="n3" target="n365">
      <data key="e_weight">27</data>
    </edge>
    <edge source="n3" target="n366">
      <data key="e_weight">3</data>
    </edge>
    <edge source="n3" target="n367">
      <data key="e_weight">9</data>
    </edge>
    <edge source="n3" target="n369">
      <data key="e_weight">128</data>
    </edge>
    <edge source="n3" target="n376">
      <data key="e_weight">8</data>
    </edge>
    <edge source="n3" target="n377">
      <data key="e_weight">26</data>
    </edge>
    <edge source="n3" target="n381">
      <data key="e_weight">79</data>
    </edge>
    <edge source="n3" target="n382">
      <data key="e_weight">103</data>
    </edge>
    <edge source="n3" target="n383">
      <data key="e_weight">2</data>
    </edge>
    <edge source="n3" target="n385">
      <data key="e_weight">25</data>
    </edge>
    <edge source="n3" target="n389">
      <data key="e_weight">23</data>
    </edge>
    <edge source="n3" target="n391">
      <data key="e_weight">2</data>
    </edge>
    <edge source="n3" target="n395">
      <data key="e_weight">44</data>
    </edge>
    <edge source="n3" target="n396">
      <data key="e_weight">1</data>
    </edge>
    <edge source="n3" target="n397">
      <data key="e_weight">3</data>
    </edge>
    <edge source="n3" target="n400">
      <data key="e_weight">1</data>
    </edge>
    <edge source="n3" target="n401">
      <data key="e_weight">1</data>
    </edge>
    <edge source="n3" target="n402">
      <data key="e_weight">15</data>
    </edge>
    <edge source="n3" target="n403">
      <data key="e_weight">17</data>
    </edge>
    <edge source="n3" target="n404">
      <data key="e_weight">5</data>
    </edge>
    <edge source="n3" target="n406">
      <data key="e_weight">67</data>
    </edge>
    <edge source="n3" target="n407">
      <data key="e_weight">3</data>
    </edge>
    <edge source="n3" target="n408">
      <data key="e_weight">26</data>
    </edge>
    <edge source="n3" target="n410">
      <data key="e_weight">1</data>
    </edge>
    <edge source="n3" target="n411">
      <data key="e_weight">14</data>
    </edge>
    <edge source="n3" target="n412">
      <data key="e_weight">12</data>
    </edge>
    <edge source="n3" target="n413">
      <data key="e_weight">3</data>
    </edge>
    <edge source="n3" target="n415">
      <data key="e_weight">41</data>
    </edge>
    <edge source="n3" target="n417">
      <data key="e_weight">2</data>
    </edge>
    <edge source="n3" target="n418">
      <data key="e_weight">40</data>
    </edge>
    <edge source="n3" target="n420">
      <data key="e_weight">96</data>
    </edge>
    <edge source="n3" target="n421">
      <data key="e_weight">2</data>
    </edge>
    <edge source="n3" target="n425">
      <data key="e_weight">2</data>
    </edge>
    <edge source="n3" target="n426">
      <data key="e_weight">48</data>
    </edge>
    <edge source="n3" target="n428">
      <data key="e_weight">26</data>
    </edge>
    <edge source="n3" target="n429">
      <data key="e_weight">1</data>
    </edge>
    <edge source="n3" target="n430">
      <data key="e_weight">9</data>
    </edge>
    <edge source="n3" target="n433">
      <data key="e_weight">58</data>
    </edge>
    <edge source="n3" target="n434">
      <data key="e_weight">103</data>
    </edge>
    <edge source="n3" target="n438">
      <data key="e_weight">237</data>
    </edge>
    <edge source="n3" target="n439">
      <data key="e_weight">16</data>
    </edge>
    <edge source="n3" target="n440">
      <data key="e_weight">46</data>
    </edge>
    <edge source="n3" target="n441">
      <data key="e_weight">75</data>
    </edge>
    <edge source="n3" target="n443">
      <data key="e_weight">2</data>
    </edge>
    <edge source="n3" target="n444">
      <data key="e_weight">46</data>
    </edge>
    <edge source="n3" target="n445">
      <data key="e_weight">28</data>
    </edge>
    <edge source="n3" target="n446">
      <data key="e_weight">33</data>
    </edge>
    <edge source="n3" target="n447">
      <data key="e_weight">1</data>
    </edge>
    <edge source="n3" target="n448">
      <data key="e_weight">48</data>
    </edge>
    <edge source="n3" target="n449">
      <data key="e_weight">86</data>
    </edge>
    <edge source="n3" target="n450">
      <data key="e_weight">19</data>
    </edge>
    <edge source="n3" target="n451">
      <data key="e_weight">2</data>
    </edge>
    <edge source="n3" target="n454">
      <data key="e_weight">18</data>
    </edge>
    <edge source="n3" target="n455">
      <data key="e_weight">23</data>
    </edge>
    <edge source="n3" target="n459">
      <data key="e_weight">24</data>
    </edge>
    <edge source="n3" target="n463">
      <data key="e_weight">9</data>
    </edge>
    <edge source="n3" target="n468">
      <data key="e_weight">39</data>
    </edge>
    <edge source="n3" target="n469">
      <data key="e_weight">25</data>
    </edge>
    <edge source="n3" target="n470">
      <data key="e_weight">1</data>
    </edge>
    <edge source="n3" target="n471">
      <data key="e_weight">50</data>
    </edge>
    <edge source="n3" target="n472">
      <data key="e_weight">38</data>
    </edge>
    <edge source="n3" target="n474">
      <data key="e_weight">4</data>
    </edge>
    <edge source="n3" target="n478">
      <data key="e_weight">240</data>
    </edge>
    <edge source="n3" target="n480">
      <data key="e_weight">51</data>
    </edge>
    <edge source="n3" target="n481">
      <data key="e_weight">3</data>
    </edge>
    <edge source="n3" target="n483">
      <data key="e_weight">6</data>
    </edge>
    <edge source="n3" target="n484">
      <data key="e_weight">30</data>
    </edge>
    <edge source="n3" target="n488">
      <data key="e_weight">3</data>
    </edge>
    <edge source="n3" target="n489">
      <data key="e_weight">10</data>
    </edge>
    <edge source="n3" target="n490">
      <data key="e_weight">34</data>
    </edge>
    <edge source="n3" target="n495">
      <data key="e_weight">55</data>
    </edge>
    <edge source="n3" target="n496">
      <data key="e_weight">11</data>
    </edge>
    <edge source="n3" target="n498">
      <data key="e_weight">1</data>
    </edge>
    <edge source="n3" target="n499">
      <data key="e_weight">190</data>
    </edge>
    <edge source="n3" target="n500">
      <data key="e_weight">43</data>
    </edge>
    <edge source="n3" target="n501">
      <data key="e_weight">2</data>
    </edge>
    <edge source="n3" target="n502">
      <data key="e_weight">36</data>
    </edge>
    <edge source="n3" target="n503">
      <data key="e_weight">105</data>
    </edge>
    <edge source="n3" target="n505">
      <data key="e_weight">1</data>
    </edge>
    <edge source="n3" target="n507">
      <data key="e_weight">12</data>
    </edge>
    <edge source="n3" target="n508">
      <data key="e_weight">22</data>
    </edge>
    <edge source="n3" target="n509">
      <data key="e_weight">2</data>
    </edge>
    <edge source="n3" target="n510">
      <data key="e_weight">3</data>
    </edge>
    <edge source="n3" target="n511">
      <data key="e_weight">30</data>
    </edge>
    <edge source="n3" target="n512">
      <data key="e_weight">269</data>
    </edge>
    <edge source="n3" target="n514">
      <data key="e_weight">38</data>
    </edge>
    <edge source="n3" target="n515">
      <data key="e_weight">132</data>
    </edge>
    <edge source="n3" target="n517">
      <data key="e_weight">76</data>
    </edge>
    <edge source="n3" target="n518">
      <data key="e_weight">53</data>
    </edge>
    <edge source="n3" target="n520">
      <data key="e_weight">7</data>
    </edge>
    <edge source="n3" target="n521">
      <data key="e_weight">55</data>
    </edge>
    <edge source="n3" target="n522">
      <data key="e_weight">16</data>
    </edge>
    <edge source="n3" target="n523">
      <data key="e_weight">1</data>
    </edge>
    <edge source="n3" target="n524">
      <data key="e_weight">215</data>
    </edge>
    <edge source="n3" target="n525">
      <data key="e_weight">8</data>
    </edge>
    <edge source="n3" target="n527">
      <data key="e_weight">8</data>
    </edge>
    <edge source="n3" target="n528">
      <data key="e_weight">61</data>
    </edge>
    <edge source="n3" target="n530">
      <data key="e_weight">34</data>
    </edge>
    <edge source="n3" target="n533">
      <data key="e_weight">55</data>
    </edge>
    <edge source="n3" target="n534">
      <data key="e_weight">42</data>
    </edge>
    <edge source="n3" target="n535">
      <data key="e_weight">1</data>
    </edge>
    <edge source="n3" target="n538">
      <data key="e_weight">68</data>
    </edge>
    <edge source="n3" target="n540">
      <data key="e_weight">31</data>
    </edge>
    <edge source="n3" target="n545">
      <data key="e_weight">3</data>
    </edge>
    <edge source="n3" target="n548">
      <data key="e_weight">1</data>
    </edge>
    <edge source="n3" target="n551">
      <data key="e_weight">1</data>
    </edge>
    <edge source="n3" target="n557">
      <data key="e_weight">11</data>
    </edge>
    <edge source="n3" target="n559">
      <data key="e_weight">78</data>
    </edge>
    <edge source="n3" target="n560">
      <data key="e_weight">26</data>
    </edge>
    <edge source="n3" target="n561">
      <data key="e_weight">4</data>
    </edge>
    <edge source="n3" target="n563">
      <data key="e_weight">2</data>
    </edge>
    <edge source="n3" target="n564">
      <data key="e_weight">148</data>
    </edge>
    <edge source="n3" target="n566">
      <data key="e_weight">53</data>
    </edge>
    <edge source="n3" target="n568">
      <data key="e_weight">2</data>
    </edge>
    <edge source="n3" target="n572">
      <data key="e_weight">147</data>
    </edge>
    <edge source="n3" target="n574">
      <data key="e_weight">10</data>
    </edge>
    <edge source="n3" target="n575">
      <data key="e_weight">89</data>
    </edge>
    <edge source="n3" target="n576">
      <data key="e_weight">9</data>
    </edge>
    <edge source="n3" target="n577">
      <data key="e_weight">5</data>
    </edge>
    <edge source="n3" target="n578">
      <data key="e_weight">17</data>
    </edge>
    <edge source="n3" target="n586">
      <data key="e_weight">1</data>
    </edge>
    <edge source="n3" target="n587">
      <data key="e_weight">1</data>
    </edge>
    <edge source="n3" target="n591">
      <data key="e_weight">2</data>
    </edge>
    <edge source="n3" target="n592">
      <data key="e_weight">1</data>
    </edge>
    <edge source="n3" target="n594">
      <data key="e_weight">3</data>
    </edge>
    <edge source="n3" target="n596">
      <data key="e_weight">7</data>
    </edge>
    <edge source="n3" target="n598">
      <data key="e_weight">1</data>
    </edge>
    <edge source="n3" target="n599">
      <data key="e_weight">55</data>
    </edge>
    <edge source="n3" target="n600">
      <data key="e_weight">2</data>
    </edge>
    <edge source="n3" target="n602">
      <data key="e_weight">2</data>
    </edge>
    <edge source="n3" target="n603">
      <data key="e_weight">28</data>
    </edge>
    <edge source="n3" target="n604">
      <data key="e_weight">1</data>
    </edge>
    <edge source="n3" target="n605">
      <data key="e_weight">39</data>
    </edge>
    <edge source="n3" target="n608">
      <data key="e_weight">1</data>
    </edge>
    <edge source="n3" target="n611">
      <data key="e_weight">1</data>
    </edge>
    <edge source="n3" target="n612">
      <data key="e_weight">46</data>
    </edge>
    <edge source="n3" target="n615">
      <data key="e_weight">46</data>
    </edge>
    <edge source="n3" target="n617">
      <data key="e_weight">17</data>
    </edge>
    <edge source="n3" target="n618">
      <data key="e_weight">29</data>
    </edge>
    <edge source="n3" target="n621">
      <data key="e_weight">36</data>
    </edge>
    <edge source="n3" target="n622">
      <data key="e_weight">22</data>
    </edge>
    <edge source="n3" target="n623">
      <data key="e_weight">14</data>
    </edge>
    <edge source="n3" target="n625">
      <data key="e_weight">4</data>
    </edge>
    <edge source="n3" target="n627">
      <data key="e_weight">2</data>
    </edge>
    <edge source="n3" target="n628">
      <data key="e_weight">29</data>
    </edge>
    <edge source="n3" target="n631">
      <data key="e_weight">8</data>
    </edge>
    <edge source="n3" target="n632">
      <data key="e_weight">1</data>
    </edge>
    <edge source="n3" target="n633">
      <data key="e_weight">56</data>
    </edge>
    <edge source="n3" target="n634">
      <data key="e_weight">2</data>
    </edge>
    <edge source="n3" target="n635">
      <data key="e_weight">72</data>
    </edge>
    <edge source="n3" target="n636">
      <data key="e_weight">47</data>
    </edge>
    <edge source="n3" target="n641">
      <data key="e_weight">134</data>
    </edge>
    <edge source="n3" target="n642">
      <data key="e_weight">1</data>
    </edge>
    <edge source="n3" target="n644">
      <data key="e_weight">1</data>
    </edge>
    <edge source="n3" target="n646">
      <data key="e_weight">3</data>
    </edge>
    <edge source="n3" target="n647">
      <data key="e_weight">7</data>
    </edge>
    <edge source="n3" target="n648">
      <data key="e_weight">37</data>
    </edge>
    <edge source="n3" target="n650">
      <data key="e_weight">1</data>
    </edge>
    <edge source="n3" target="n651">
      <data key="e_weight">16</data>
    </edge>
    <edge source="n3" target="n653">
      <data key="e_weight">29</data>
    </edge>
    <edge source="n3" target="n655">
      <data key="e_weight">1</data>
    </edge>
    <edge source="n3" target="n656">
      <data key="e_weight">159</data>
    </edge>
    <edge source="n3" target="n657">
      <data key="e_weight">39</data>
    </edge>
    <edge source="n3" target="n659">
      <data key="e_weight">71</data>
    </edge>
    <edge source="n3" target="n663">
      <data key="e_weight">1</data>
    </edge>
    <edge source="n3" target="n664">
      <data key="e_weight">3</data>
    </edge>
    <edge source="n3" target="n667">
      <data key="e_weight">2</data>
    </edge>
    <edge source="n3" target="n668">
      <data key="e_weight">13</data>
    </edge>
    <edge source="n3" target="n670">
      <data key="e_weight">126</data>
    </edge>
    <edge source="n3" target="n672">
      <data key="e_weight">90</data>
    </edge>
    <edge source="n3" target="n673">
      <data key="e_weight">160</data>
    </edge>
    <edge source="n3" target="n677">
      <data key="e_weight">59</data>
    </edge>
    <edge source="n3" target="n678">
      <data key="e_weight">19</data>
    </edge>
    <edge source="n3" target="n679">
      <data key="e_weight">7</data>
    </edge>
    <edge source="n3" target="n680">
      <data key="e_weight">1</data>
    </edge>
    <edge source="n3" target="n681">
      <data key="e_weight">27</data>
    </edge>
    <edge source="n3" target="n682">
      <data key="e_weight">43</data>
    </edge>
    <edge source="n3" target="n686">
      <data key="e_weight">7</data>
    </edge>
    <edge source="n3" target="n687">
      <data key="e_weight">11</data>
    </edge>
    <edge source="n3" target="n688">
      <data key="e_weight">84</data>
    </edge>
    <edge source="n3" target="n690">
      <data key="e_weight">21</data>
    </edge>
    <edge source="n3" target="n691">
      <data key="e_weight">4</data>
    </edge>
    <edge source="n3" target="n697">
      <data key="e_weight">37</data>
    </edge>
    <edge source="n3" target="n701">
      <data key="e_weight">4</data>
    </edge>
    <edge source="n3" target="n704">
      <data key="e_weight">13</data>
    </edge>
    <edge source="n3" target="n707">
      <data key="e_weight">3</data>
    </edge>
    <edge source="n3" target="n710">
      <data key="e_weight">208</data>
    </edge>
    <edge source="n3" target="n711">
      <data key="e_weight">41</data>
    </edge>
    <edge source="n3" target="n712">
      <data key="e_weight">55</data>
    </edge>
    <edge source="n3" target="n714">
      <data key="e_weight">1</data>
    </edge>
    <edge source="n3" target="n715">
      <data key="e_weight">2</data>
    </edge>
    <edge source="n3" target="n716">
      <data key="e_weight">264</data>
    </edge>
    <edge source="n3" target="n718">
      <data key="e_weight">26</data>
    </edge>
    <edge source="n3" target="n719">
      <data key="e_weight">118</data>
    </edge>
    <edge source="n3" target="n722">
      <data key="e_weight">103</data>
    </edge>
    <edge source="n3" target="n723">
      <data key="e_weight">24</data>
    </edge>
    <edge source="n3" target="n724">
      <data key="e_weight">76</data>
    </edge>
    <edge source="n3" target="n725">
      <data key="e_weight">198</data>
    </edge>
    <edge source="n3" target="n726">
      <data key="e_weight">44</data>
    </edge>
    <edge source="n3" target="n728">
      <data key="e_weight">105</data>
    </edge>
    <edge source="n3" target="n729">
      <data key="e_weight">3</data>
    </edge>
    <edge source="n3" target="n730">
      <data key="e_weight">17</data>
    </edge>
    <edge source="n3" target="n731">
      <data key="e_weight">3</data>
    </edge>
    <edge source="n3" target="n733">
      <data key="e_weight">38</data>
    </edge>
    <edge source="n3" target="n734">
      <data key="e_weight">6</data>
    </edge>
    <edge source="n3" target="n735">
      <data key="e_weight">8</data>
    </edge>
    <edge source="n3" target="n736">
      <data key="e_weight">2</data>
    </edge>
    <edge source="n3" target="n737">
      <data key="e_weight">6</data>
    </edge>
    <edge source="n3" target="n738">
      <data key="e_weight">31</data>
    </edge>
    <edge source="n3" target="n740">
      <data key="e_weight">1</data>
    </edge>
    <edge source="n3" target="n741">
      <data key="e_weight">1</data>
    </edge>
    <edge source="n3" target="n745">
      <data key="e_weight">47</data>
    </edge>
    <edge source="n3" target="n746">
      <data key="e_weight">41</data>
    </edge>
    <edge source="n3" target="n748">
      <data key="e_weight">112</data>
    </edge>
    <edge source="n3" target="n749">
      <data key="e_weight">2</data>
    </edge>
    <edge source="n3" target="n750">
      <data key="e_weight">1</data>
    </edge>
    <edge source="n3" target="n751">
      <data key="e_weight">1</data>
    </edge>
    <edge source="n3" target="n755">
      <data key="e_weight">57</data>
    </edge>
    <edge source="n3" target="n756">
      <data key="e_weight">4</data>
    </edge>
    <edge source="n3" target="n757">
      <data key="e_weight">191</data>
    </edge>
    <edge source="n3" target="n758">
      <data key="e_weight">1</data>
    </edge>
    <edge source="n3" target="n759">
      <data key="e_weight">3</data>
    </edge>
    <edge source="n3" target="n760">
      <data key="e_weight">28</data>
    </edge>
    <edge source="n3" target="n761">
      <data key="e_weight">5</data>
    </edge>
    <edge source="n3" target="n764">
      <data key="e_weight">9</data>
    </edge>
    <edge source="n3" target="n765">
      <data key="e_weight">3</data>
    </edge>
    <edge source="n3" target="n766">
      <data key="e_weight">30</data>
    </edge>
    <edge source="n3" target="n767">
      <data key="e_weight">8</data>
    </edge>
    <edge source="n3" target="n769">
      <data key="e_weight">173</data>
    </edge>
    <edge source="n3" target="n770">
      <data key="e_weight">90</data>
    </edge>
    <edge source="n3" target="n771">
      <data key="e_weight">35</data>
    </edge>
    <edge source="n3" target="n772">
      <data key="e_weight">6</data>
    </edge>
    <edge source="n3" target="n773">
      <data key="e_weight">8</data>
    </edge>
    <edge source="n3" target="n774">
      <data key="e_weight">33</data>
    </edge>
    <edge source="n3" target="n776">
      <data key="e_weight">19</data>
    </edge>
    <edge source="n3" target="n778">
      <data key="e_weight">80</data>
    </edge>
    <edge source="n3" target="n779">
      <data key="e_weight">2</data>
    </edge>
    <edge source="n3" target="n780">
      <data key="e_weight">33</data>
    </edge>
    <edge source="n3" target="n782">
      <data key="e_weight">89</data>
    </edge>
    <edge source="n3" target="n783">
      <data key="e_weight">6</data>
    </edge>
    <edge source="n3" target="n784">
      <data key="e_weight">3</data>
    </edge>
    <edge source="n3" target="n785">
      <data key="e_weight">11</data>
    </edge>
    <edge source="n3" target="n787">
      <data key="e_weight">73</data>
    </edge>
    <edge source="n3" target="n788">
      <data key="e_weight">8</data>
    </edge>
    <edge source="n3" target="n789">
      <data key="e_weight">168</data>
    </edge>
    <edge source="n3" target="n790">
      <data key="e_weight">38</data>
    </edge>
    <edge source="n3" target="n791">
      <data key="e_weight">4</data>
    </edge>
    <edge source="n3" target="n792">
      <data key="e_weight">4</data>
    </edge>
    <edge source="n3" target="n793">
      <data key="e_weight">36</data>
    </edge>
    <edge source="n3" target="n794">
      <data key="e_weight">19</data>
    </edge>
    <edge source="n3" target="n796">
      <data key="e_weight">15</data>
    </edge>
    <edge source="n3" target="n797">
      <data key="e_weight">45</data>
    </edge>
    <edge source="n3" target="n798">
      <data key="e_weight">6</data>
    </edge>
    <edge source="n3" target="n799">
      <data key="e_weight">2</data>
    </edge>
    <edge source="n3" target="n800">
      <data key="e_weight">38</data>
    </edge>
    <edge source="n3" target="n802">
      <data key="e_weight">43</data>
    </edge>
    <edge source="n3" target="n803">
      <data key="e_weight">1</data>
    </edge>
    <edge source="n3" target="n804">
      <data key="e_weight">8</data>
    </edge>
    <edge source="n3" target="n805">
      <data key="e_weight">105</data>
    </edge>
    <edge source="n3" target="n807">
      <data key="e_weight">24</data>
    </edge>
    <edge source="n3" target="n808">
      <data key="e_weight">5</data>
    </edge>
    <edge source="n3" target="n810">
      <data key="e_weight">7</data>
    </edge>
    <edge source="n3" target="n811">
      <data key="e_weight">12</data>
    </edge>
    <edge source="n3" target="n814">
      <data key="e_weight">22</data>
    </edge>
    <edge source="n3" target="n815">
      <data key="e_weight">15</data>
    </edge>
    <edge source="n3" target="n816">
      <data key="e_weight">72</data>
    </edge>
    <edge source="n3" target="n817">
      <data key="e_weight">17</data>
    </edge>
    <edge source="n3" target="n818">
      <data key="e_weight">14</data>
    </edge>
    <edge source="n3" target="n820">
      <data key="e_weight">313</data>
    </edge>
    <edge source="n3" target="n821">
      <data key="e_weight">65</data>
    </edge>
    <edge source="n3" target="n822">
      <data key="e_weight">4</data>
    </edge>
    <edge source="n3" target="n823">
      <data key="e_weight">2</data>
    </edge>
    <edge source="n3" target="n824">
      <data key="e_weight">8</data>
    </edge>
    <edge source="n3" target="n825">
      <data key="e_weight">42</data>
    </edge>
    <edge source="n3" target="n826">
      <data key="e_weight">40</data>
    </edge>
    <edge source="n3" target="n827">
      <data key="e_weight">46</data>
    </edge>
    <edge source="n3" target="n828">
      <data key="e_weight">5</data>
    </edge>
    <edge source="n3" target="n829">
      <data key="e_weight">16</data>
    </edge>
    <edge source="n3" target="n830">
      <data key="e_weight">26</data>
    </edge>
    <edge source="n3" target="n831">
      <data key="e_weight">50</data>
    </edge>
    <edge source="n3" target="n834">
      <data key="e_weight">1</data>
    </edge>
    <edge source="n3" target="n835">
      <data key="e_weight">34</data>
    </edge>
    <edge source="n3" target="n836">
      <data key="e_weight">111</data>
    </edge>
    <edge source="n3" target="n837">
      <data key="e_weight">40</data>
    </edge>
    <edge source="n3" target="n839">
      <data key="e_weight">25</data>
    </edge>
    <edge source="n3" target="n840">
      <data key="e_weight">3</data>
    </edge>
    <edge source="n3" target="n841">
      <data key="e_weight">65</data>
    </edge>
    <edge source="n3" target="n842">
      <data key="e_weight">1</data>
    </edge>
    <edge source="n3" target="n843">
      <data key="e_weight">2</data>
    </edge>
    <edge source="n3" target="n844">
      <data key="e_weight">60</data>
    </edge>
    <edge source="n3" target="n845">
      <data key="e_weight">1</data>
    </edge>
    <edge source="n3" target="n846">
      <data key="e_weight">19</data>
    </edge>
    <edge source="n3" target="n847">
      <data key="e_weight">102</data>
    </edge>
    <edge source="n3" target="n848">
      <data key="e_weight">1</data>
    </edge>
    <edge source="n3" target="n849">
      <data key="e_weight">3</data>
    </edge>
    <edge source="n3" target="n850">
      <data key="e_weight">12</data>
    </edge>
    <edge source="n3" target="n851">
      <data key="e_weight">2</data>
    </edge>
    <edge source="n3" target="n852">
      <data key="e_weight">33</data>
    </edge>
    <edge source="n3" target="n853">
      <data key="e_weight">21</data>
    </edge>
    <edge source="n3" target="n854">
      <data key="e_weight">35</data>
    </edge>
    <edge source="n3" target="n855">
      <data key="e_weight">157</data>
    </edge>
    <edge source="n3" target="n856">
      <data key="e_weight">1</data>
    </edge>
    <edge source="n3" target="n858">
      <data key="e_weight">38</data>
    </edge>
    <edge source="n3" target="n859">
      <data key="e_weight">1</data>
    </edge>
    <edge source="n3" target="n861">
      <data key="e_weight">26</data>
    </edge>
    <edge source="n3" target="n863">
      <data key="e_weight">30</data>
    </edge>
    <edge source="n3" target="n864">
      <data key="e_weight">20</data>
    </edge>
    <edge source="n3" target="n865">
      <data key="e_weight">1</data>
    </edge>
    <edge source="n3" target="n866">
      <data key="e_weight">49</data>
    </edge>
    <edge source="n3" target="n867">
      <data key="e_weight">49</data>
    </edge>
    <edge source="n3" target="n868">
      <data key="e_weight">23</data>
    </edge>
    <edge source="n3" target="n869">
      <data key="e_weight">2</data>
    </edge>
    <edge source="n3" target="n870">
      <data key="e_weight">40</data>
    </edge>
    <edge source="n3" target="n873">
      <data key="e_weight">24</data>
    </edge>
    <edge source="n3" target="n875">
      <data key="e_weight">12</data>
    </edge>
    <edge source="n3" target="n876">
      <data key="e_weight">255</data>
    </edge>
    <edge source="n3" target="n879">
      <data key="e_weight">32</data>
    </edge>
    <edge source="n3" target="n880">
      <data key="e_weight">15</data>
    </edge>
    <edge source="n3" target="n881">
      <data key="e_weight">17</data>
    </edge>
    <edge source="n3" target="n883">
      <data key="e_weight">33</data>
    </edge>
    <edge source="n3" target="n884">
      <data key="e_weight">21</data>
    </edge>
    <edge source="n3" target="n885">
      <data key="e_weight">6</data>
    </edge>
    <edge source="n3" target="n887">
      <data key="e_weight">13</data>
    </edge>
    <edge source="n3" target="n888">
      <data key="e_weight">2</data>
    </edge>
    <edge source="n3" target="n891">
      <data key="e_weight">1</data>
    </edge>
    <edge source="n3" target="n892">
      <data key="e_weight">37</data>
    </edge>
    <edge source="n3" target="n893">
      <data key="e_weight">1</data>
    </edge>
    <edge source="n3" target="n894">
      <data key="e_weight">144</data>
    </edge>
    <edge source="n3" target="n898">
      <data key="e_weight">29</data>
    </edge>
    <edge source="n3" target="n899">
      <data key="e_weight">1</data>
    </edge>
    <edge source="n3" target="n901">
      <data key="e_weight">41</data>
    </edge>
    <edge source="n3" target="n902">
      <data key="e_weight">40</data>
    </edge>
    <edge source="n3" target="n903">
      <data key="e_weight">4</data>
    </edge>
    <edge source="n3" target="n904">
      <data key="e_weight">63</data>
    </edge>
    <edge source="n3" target="n906">
      <data key="e_weight">67</data>
    </edge>
    <edge source="n3" target="n907">
      <data key="e_weight">2</data>
    </edge>
    <edge source="n3" target="n908">
      <data key="e_weight">135</data>
    </edge>
    <edge source="n3" target="n909">
      <data key="e_weight">67</data>
    </edge>
    <edge source="n3" target="n911">
      <data key="e_weight">34</data>
    </edge>
    <edge source="n3" target="n913">
      <data key="e_weight">3</data>
    </edge>
    <edge source="n3" target="n914">
      <data key="e_weight">3</data>
    </edge>
    <edge source="n3" target="n917">
      <data key="e_weight">49</data>
    </edge>
    <edge source="n3" target="n919">
      <data key="e_weight">12</data>
    </edge>
    <edge source="n3" target="n920">
      <data key="e_weight">99</data>
    </edge>
    <edge source="n3" target="n922">
      <data key="e_weight">73</data>
    </edge>
    <edge source="n3" target="n923">
      <data key="e_weight">5</data>
    </edge>
    <edge source="n3" target="n926">
      <data key="e_weight">59</data>
    </edge>
    <edge source="n3" target="n927">
      <data key="e_weight">12</data>
    </edge>
    <edge source="n3" target="n929">
      <data key="e_weight">2</data>
    </edge>
    <edge source="n3" target="n933">
      <data key="e_weight">1</data>
    </edge>
    <edge source="n3" target="n934">
      <data key="e_weight">1</data>
    </edge>
    <edge source="n3" target="n935">
      <data key="e_weight">18</data>
    </edge>
    <edge source="n3" target="n936">
      <data key="e_weight">29</data>
    </edge>
    <edge source="n3" target="n937">
      <data key="e_weight">2</data>
    </edge>
    <edge source="n3" target="n938">
      <data key="e_weight">144</data>
    </edge>
    <edge source="n3" target="n940">
      <data key="e_weight">34</data>
    </edge>
    <edge source="n3" target="n941">
      <data key="e_weight">32</data>
    </edge>
    <edge source="n3" target="n942">
      <data key="e_weight">28</data>
    </edge>
    <edge source="n3" target="n943">
      <data key="e_weight">29</data>
    </edge>
    <edge source="n3" target="n945">
      <data key="e_weight">12</data>
    </edge>
    <edge source="n3" target="n946">
      <data key="e_weight">141</data>
    </edge>
    <edge source="n3" target="n947">
      <data key="e_weight">118</data>
    </edge>
    <edge source="n3" target="n949">
      <data key="e_weight">25</data>
    </edge>
    <edge source="n3" target="n950">
      <data key="e_weight">65</data>
    </edge>
    <edge source="n3" target="n951">
      <data key="e_weight">4</data>
    </edge>
    <edge source="n3" target="n953">
      <data key="e_weight">9</data>
    </edge>
    <edge source="n3" target="n955">
      <data key="e_weight">36</data>
    </edge>
    <edge source="n3" target="n956">
      <data key="e_weight">11</data>
    </edge>
    <edge source="n3" target="n957">
      <data key="e_weight">71</data>
    </edge>
    <edge source="n3" target="n958">
      <data key="e_weight">214</data>
    </edge>
    <edge source="n3" target="n960">
      <data key="e_weight">13</data>
    </edge>
    <edge source="n3" target="n961">
      <data key="e_weight">23</data>
    </edge>
    <edge source="n3" target="n962">
      <data key="e_weight">6</data>
    </edge>
    <edge source="n3" target="n963">
      <data key="e_weight">1</data>
    </edge>
    <edge source="n3" target="n965">
      <data key="e_weight">22</data>
    </edge>
    <edge source="n3" target="n969">
      <data key="e_weight">80</data>
    </edge>
    <edge source="n3" target="n972">
      <data key="e_weight">1</data>
    </edge>
    <edge source="n3" target="n973">
      <data key="e_weight">22</data>
    </edge>
    <edge source="n3" target="n974">
      <data key="e_weight">10</data>
    </edge>
    <edge source="n3" target="n975">
      <data key="e_weight">2</data>
    </edge>
    <edge source="n3" target="n976">
      <data key="e_weight">37</data>
    </edge>
    <edge source="n3" target="n978">
      <data key="e_weight">46</data>
    </edge>
    <edge source="n3" target="n980">
      <data key="e_weight">91</data>
    </edge>
    <edge source="n3" target="n981">
      <data key="e_weight">292</data>
    </edge>
    <edge source="n3" target="n982">
      <data key="e_weight">4</data>
    </edge>
    <edge source="n3" target="n983">
      <data key="e_weight">2</data>
    </edge>
    <edge source="n3" target="n984">
      <data key="e_weight">6</data>
    </edge>
    <edge source="n3" target="n985">
      <data key="e_weight">31</data>
    </edge>
    <edge source="n3" target="n986">
      <data key="e_weight">2</data>
    </edge>
    <edge source="n3" target="n987">
      <data key="e_weight">65</data>
    </edge>
    <edge source="n3" target="n988">
      <data key="e_weight">41</data>
    </edge>
    <edge source="n3" target="n989">
      <data key="e_weight">29</data>
    </edge>
    <edge source="n3" target="n990">
      <data key="e_weight">37</data>
    </edge>
    <edge source="n3" target="n992">
      <data key="e_weight">51</data>
    </edge>
    <edge source="n3" target="n993">
      <data key="e_weight">40</data>
    </edge>
    <edge source="n3" target="n994">
      <data key="e_weight">20</data>
    </edge>
    <edge source="n3" target="n995">
      <data key="e_weight">4</data>
    </edge>
    <edge source="n3" target="n996">
      <data key="e_weight">24</data>
    </edge>
    <edge source="n3" target="n998">
      <data key="e_weight">17</data>
    </edge>
    <edge source="n3" target="n999">
      <data key="e_weight">1</data>
    </edge>
    <edge source="n3" target="n1001">
      <data key="e_weight">8</data>
    </edge>
    <edge source="n3" target="n1002">
      <data key="e_weight">1</data>
    </edge>
    <edge source="n3" target="n1003">
      <data key="e_weight">29</data>
    </edge>
    <edge source="n3" target="n1004">
      <data key="e_weight">30</data>
    </edge>
    <edge source="n3" target="n1005">
      <data key="e_weight">1</data>
    </edge>
    <edge source="n3" target="n1006">
      <data key="e_weight">1</data>
    </edge>
    <edge source="n3" target="n1007">
      <data key="e_weight">32</data>
    </edge>
    <edge source="n3" target="n1008">
      <data key="e_weight">10</data>
    </edge>
    <edge source="n3" target="n1009">
      <data key="e_weight">40</data>
    </edge>
    <edge source="n3" target="n1010">
      <data key="e_weight">1</data>
    </edge>
    <edge source="n3" target="n1011">
      <data key="e_weight">46</data>
    </edge>
    <edge source="n3" target="n1013">
      <data key="e_weight">171</data>
    </edge>
    <edge source="n3" target="n1015">
      <data key="e_weight">3</data>
    </edge>
    <edge source="n3" target="n1017">
      <data key="e_weight">213</data>
    </edge>
    <edge source="n3" target="n1018">
      <data key="e_weight">8</data>
    </edge>
    <edge source="n3" target="n1020">
      <data key="e_weight">7</data>
    </edge>
    <edge source="n3" target="n1021">
      <data key="e_weight">22</data>
    </edge>
    <edge source="n3" target="n1023">
      <data key="e_weight">85</data>
    </edge>
    <edge source="n3" target="n1024">
      <data key="e_weight">10</data>
    </edge>
    <edge source="n3" target="n1025">
      <data key="e_weight">14</data>
    </edge>
    <edge source="n3" target="n1026">
      <data key="e_weight">2</data>
    </edge>
    <edge source="n3" target="n1027">
      <data key="e_weight">34</data>
    </edge>
    <edge source="n3" target="n1029">
      <data key="e_weight">166</data>
    </edge>
    <edge source="n3" target="n1030">
      <data key="e_weight">35</data>
    </edge>
    <edge source="n3" target="n1031">
      <data key="e_weight">104</data>
    </edge>
    <edge source="n3" target="n1032">
      <data key="e_weight">53</data>
    </edge>
    <edge source="n3" target="n1034">
      <data key="e_weight">116</data>
    </edge>
    <edge source="n3" target="n1038">
      <data key="e_weight">108</data>
    </edge>
    <edge source="n3" target="n1040">
      <data key="e_weight">22</data>
    </edge>
    <edge source="n3" target="n1041">
      <data key="e_weight">19</data>
    </edge>
    <edge source="n3" target="n1042">
      <data key="e_weight">29</data>
    </edge>
    <edge source="n3" target="n1043">
      <data key="e_weight">13</data>
    </edge>
    <edge source="n3" target="n1044">
      <data key="e_weight">41</data>
    </edge>
    <edge source="n3" target="n1048">
      <data key="e_weight">39</data>
    </edge>
    <edge source="n3" target="n1049">
      <data key="e_weight">10</data>
    </edge>
    <edge source="n3" target="n1051">
      <data key="e_weight">1</data>
    </edge>
    <edge source="n3" target="n1052">
      <data key="e_weight">40</data>
    </edge>
    <edge source="n3" target="n1053">
      <data key="e_weight">24</data>
    </edge>
    <edge source="n3" target="n1054">
      <data key="e_weight">19</data>
    </edge>
    <edge source="n3" target="n1055">
      <data key="e_weight">33</data>
    </edge>
    <edge source="n3" target="n1056">
      <data key="e_weight">50</data>
    </edge>
    <edge source="n3" target="n1059">
      <data key="e_weight">27</data>
    </edge>
    <edge source="n3" target="n1060">
      <data key="e_weight">44</data>
    </edge>
    <edge source="n3" target="n1061">
      <data key="e_weight">2</data>
    </edge>
    <edge source="n3" target="n1062">
      <data key="e_weight">46</data>
    </edge>
    <edge source="n3" target="n1063">
      <data key="e_weight">48</data>
    </edge>
    <edge source="n4" target="n6">
      <data key="e_weight">4</data>
    </edge>
    <edge source="n4" target="n12">
      <data key="e_weight">4</data>
    </edge>
    <edge source="n4" target="n15">
      <data key="e_weight">4</data>
    </edge>
    <edge source="n4" target="n17">
      <data key="e_weight">7</data>
    </edge>
    <edge source="n4" target="n18">
      <data key="e_weight">10</data>
    </edge>
    <edge source="n4" target="n19">
      <data key="e_weight">5</data>
    </edge>
    <edge source="n4" target="n20">
      <data key="e_weight">2</data>
    </edge>
    <edge source="n4" target="n24">
      <data key="e_weight">9</data>
    </edge>
    <edge source="n4" target="n26">
      <data key="e_weight">11</data>
    </edge>
    <edge source="n4" target="n28">
      <data key="e_weight">1</data>
    </edge>
    <edge source="n4" target="n29">
      <data key="e_weight">1</data>
    </edge>
    <edge source="n4" target="n32">
      <data key="e_weight">11</data>
    </edge>
    <edge source="n4" target="n33">
      <data key="e_weight">7</data>
    </edge>
    <edge source="n4" target="n35">
      <data key="e_weight">13</data>
    </edge>
    <edge source="n4" target="n36">
      <data key="e_weight">1</data>
    </edge>
    <edge source="n4" target="n37">
      <data key="e_weight">6</data>
    </edge>
    <edge source="n4" target="n40">
      <data key="e_weight">4</data>
    </edge>
    <edge source="n4" target="n41">
      <data key="e_weight">2</data>
    </edge>
    <edge source="n4" target="n44">
      <data key="e_weight">2</data>
    </edge>
    <edge source="n4" target="n45">
      <data key="e_weight">4</data>
    </edge>
    <edge source="n4" target="n46">
      <data key="e_weight">7</data>
    </edge>
    <edge source="n4" target="n47">
      <data key="e_weight">6</data>
    </edge>
    <edge source="n4" target="n49">
      <data key="e_weight">10</data>
    </edge>
    <edge source="n4" target="n50">
      <data key="e_weight">3</data>
    </edge>
    <edge source="n4" target="n51">
      <data key="e_weight">12</data>
    </edge>
    <edge source="n4" target="n52">
      <data key="e_weight">6</data>
    </edge>
    <edge source="n4" target="n53">
      <data key="e_weight">9</data>
    </edge>
    <edge source="n4" target="n57">
      <data key="e_weight">8</data>
    </edge>
    <edge source="n4" target="n59">
      <data key="e_weight">26</data>
    </edge>
    <edge source="n4" target="n60">
      <data key="e_weight">1</data>
    </edge>
    <edge source="n4" target="n64">
      <data key="e_weight">2</data>
    </edge>
    <edge source="n4" target="n66">
      <data key="e_weight">7</data>
    </edge>
    <edge source="n4" target="n68">
      <data key="e_weight">13</data>
    </edge>
    <edge source="n4" target="n69">
      <data key="e_weight">10</data>
    </edge>
    <edge source="n4" target="n71">
      <data key="e_weight">1</data>
    </edge>
    <edge source="n4" target="n72">
      <data key="e_weight">1</data>
    </edge>
    <edge source="n4" target="n73">
      <data key="e_weight">13</data>
    </edge>
    <edge source="n4" target="n74">
      <data key="e_weight">2</data>
    </edge>
    <edge source="n4" target="n75">
      <data key="e_weight">6</data>
    </edge>
    <edge source="n4" target="n76">
      <data key="e_weight">26</data>
    </edge>
    <edge source="n4" target="n77">
      <data key="e_weight">10</data>
    </edge>
    <edge source="n4" target="n79">
      <data key="e_weight">2</data>
    </edge>
    <edge source="n4" target="n84">
      <data key="e_weight">7</data>
    </edge>
    <edge source="n4" target="n87">
      <data key="e_weight">7</data>
    </edge>
    <edge source="n4" target="n88">
      <data key="e_weight">7</data>
    </edge>
    <edge source="n4" target="n89">
      <data key="e_weight">10</data>
    </edge>
    <edge source="n4" target="n90">
      <data key="e_weight">5</data>
    </edge>
    <edge source="n4" target="n91">
      <data key="e_weight">1</data>
    </edge>
    <edge source="n4" target="n95">
      <data key="e_weight">1</data>
    </edge>
    <edge source="n4" target="n100">
      <data key="e_weight">4</data>
    </edge>
    <edge source="n4" target="n102">
      <data key="e_weight">7</data>
    </edge>
    <edge source="n4" target="n106">
      <data key="e_weight">14</data>
    </edge>
    <edge source="n4" target="n109">
      <data key="e_weight">2</data>
    </edge>
    <edge source="n4" target="n110">
      <data key="e_weight">5</data>
    </edge>
    <edge source="n4" target="n113">
      <data key="e_weight">5</data>
    </edge>
    <edge source="n4" target="n117">
      <data key="e_weight">2</data>
    </edge>
    <edge source="n4" target="n120">
      <data key="e_weight">3</data>
    </edge>
    <edge source="n4" target="n121">
      <data key="e_weight">11</data>
    </edge>
    <edge source="n4" target="n127">
      <data key="e_weight">14</data>
    </edge>
    <edge source="n4" target="n128">
      <data key="e_weight">4</data>
    </edge>
    <edge source="n4" target="n129">
      <data key="e_weight">7</data>
    </edge>
    <edge source="n4" target="n130">
      <data key="e_weight">2</data>
    </edge>
    <edge source="n4" target="n131">
      <data key="e_weight">6</data>
    </edge>
    <edge source="n4" target="n134">
      <data key="e_weight">1</data>
    </edge>
    <edge source="n4" target="n135">
      <data key="e_weight">19</data>
    </edge>
    <edge source="n4" target="n139">
      <data key="e_weight">8</data>
    </edge>
    <edge source="n4" target="n140">
      <data key="e_weight">4</data>
    </edge>
    <edge source="n4" target="n141">
      <data key="e_weight">6</data>
    </edge>
    <edge source="n4" target="n143">
      <data key="e_weight">13</data>
    </edge>
    <edge source="n4" target="n144">
      <data key="e_weight">5</data>
    </edge>
    <edge source="n4" target="n149">
      <data key="e_weight">16</data>
    </edge>
    <edge source="n4" target="n157">
      <data key="e_weight">2</data>
    </edge>
    <edge source="n4" target="n158">
      <data key="e_weight">4</data>
    </edge>
    <edge source="n4" target="n165">
      <data key="e_weight">9</data>
    </edge>
    <edge source="n4" target="n166">
      <data key="e_weight">5</data>
    </edge>
    <edge source="n4" target="n168">
      <data key="e_weight">1</data>
    </edge>
    <edge source="n4" target="n169">
      <data key="e_weight">1</data>
    </edge>
    <edge source="n4" target="n170">
      <data key="e_weight">7</data>
    </edge>
    <edge source="n4" target="n171">
      <data key="e_weight">6</data>
    </edge>
    <edge source="n4" target="n172">
      <data key="e_weight">2</data>
    </edge>
    <edge source="n4" target="n177">
      <data key="e_weight">6</data>
    </edge>
    <edge source="n4" target="n182">
      <data key="e_weight">1</data>
    </edge>
    <edge source="n4" target="n184">
      <data key="e_weight">6</data>
    </edge>
    <edge source="n4" target="n185">
      <data key="e_weight">15</data>
    </edge>
    <edge source="n4" target="n189">
      <data key="e_weight">1</data>
    </edge>
    <edge source="n4" target="n191">
      <data key="e_weight">2</data>
    </edge>
    <edge source="n4" target="n192">
      <data key="e_weight">6</data>
    </edge>
    <edge source="n4" target="n198">
      <data key="e_weight">4</data>
    </edge>
    <edge source="n4" target="n201">
      <data key="e_weight">2</data>
    </edge>
    <edge source="n4" target="n202">
      <data key="e_weight">12</data>
    </edge>
    <edge source="n4" target="n204">
      <data key="e_weight">3</data>
    </edge>
    <edge source="n4" target="n208">
      <data key="e_weight">1</data>
    </edge>
    <edge source="n4" target="n210">
      <data key="e_weight">6</data>
    </edge>
    <edge source="n4" target="n213">
      <data key="e_weight">3</data>
    </edge>
    <edge source="n4" target="n215">
      <data key="e_weight">10</data>
    </edge>
    <edge source="n4" target="n217">
      <data key="e_weight">5</data>
    </edge>
    <edge source="n4" target="n218">
      <data key="e_weight">9</data>
    </edge>
    <edge source="n4" target="n219">
      <data key="e_weight">9</data>
    </edge>
    <edge source="n4" target="n220">
      <data key="e_weight">1</data>
    </edge>
    <edge source="n4" target="n221">
      <data key="e_weight">7</data>
    </edge>
    <edge source="n4" target="n222">
      <data key="e_weight">2</data>
    </edge>
    <edge source="n4" target="n223">
      <data key="e_weight">10</data>
    </edge>
    <edge source="n4" target="n227">
      <data key="e_weight">4</data>
    </edge>
    <edge source="n4" target="n228">
      <data key="e_weight">1</data>
    </edge>
    <edge source="n4" target="n229">
      <data key="e_weight">1</data>
    </edge>
    <edge source="n4" target="n232">
      <data key="e_weight">1</data>
    </edge>
    <edge source="n4" target="n234">
      <data key="e_weight">20</data>
    </edge>
    <edge source="n4" target="n236">
      <data key="e_weight">8</data>
    </edge>
    <edge source="n4" target="n237">
      <data key="e_weight">11</data>
    </edge>
    <edge source="n4" target="n238">
      <data key="e_weight">15</data>
    </edge>
    <edge source="n4" target="n239">
      <data key="e_weight">2</data>
    </edge>
    <edge source="n4" target="n240">
      <data key="e_weight">11</data>
    </edge>
    <edge source="n4" target="n245">
      <data key="e_weight">11</data>
    </edge>
    <edge source="n4" target="n246">
      <data key="e_weight">6</data>
    </edge>
    <edge source="n4" target="n247">
      <data key="e_weight">1</data>
    </edge>
    <edge source="n4" target="n248">
      <data key="e_weight">7</data>
    </edge>
    <edge source="n4" target="n256">
      <data key="e_weight">4</data>
    </edge>
    <edge source="n4" target="n257">
      <data key="e_weight">2</data>
    </edge>
    <edge source="n4" target="n261">
      <data key="e_weight">1</data>
    </edge>
    <edge source="n4" target="n264">
      <data key="e_weight">9</data>
    </edge>
    <edge source="n4" target="n268">
      <data key="e_weight">2</data>
    </edge>
    <edge source="n4" target="n272">
      <data key="e_weight">1</data>
    </edge>
    <edge source="n4" target="n273">
      <data key="e_weight">2</data>
    </edge>
    <edge source="n4" target="n276">
      <data key="e_weight">17</data>
    </edge>
    <edge source="n4" target="n278">
      <data key="e_weight">12</data>
    </edge>
    <edge source="n4" target="n280">
      <data key="e_weight">1</data>
    </edge>
    <edge source="n4" target="n282">
      <data key="e_weight">7</data>
    </edge>
    <edge source="n4" target="n285">
      <data key="e_weight">2</data>
    </edge>
    <edge source="n4" target="n287">
      <data key="e_weight">19</data>
    </edge>
    <edge source="n4" target="n290">
      <data key="e_weight">5</data>
    </edge>
    <edge source="n4" target="n291">
      <data key="e_weight">6</data>
    </edge>
    <edge source="n4" target="n293">
      <data key="e_weight">2</data>
    </edge>
    <edge source="n4" target="n294">
      <data key="e_weight">2</data>
    </edge>
    <edge source="n4" target="n295">
      <data key="e_weight">3</data>
    </edge>
    <edge source="n4" target="n296">
      <data key="e_weight">8</data>
    </edge>
    <edge source="n4" target="n298">
      <data key="e_weight">1</data>
    </edge>
    <edge source="n4" target="n299">
      <data key="e_weight">8</data>
    </edge>
    <edge source="n4" target="n300">
      <data key="e_weight">5</data>
    </edge>
    <edge source="n4" target="n305">
      <data key="e_weight">3</data>
    </edge>
    <edge source="n4" target="n306">
      <data key="e_weight">28</data>
    </edge>
    <edge source="n4" target="n307">
      <data key="e_weight">10</data>
    </edge>
    <edge source="n4" target="n308">
      <data key="e_weight">1</data>
    </edge>
    <edge source="n4" target="n314">
      <data key="e_weight">2</data>
    </edge>
    <edge source="n4" target="n318">
      <data key="e_weight">4</data>
    </edge>
    <edge source="n4" target="n322">
      <data key="e_weight">1</data>
    </edge>
    <edge source="n4" target="n323">
      <data key="e_weight">5</data>
    </edge>
    <edge source="n4" target="n326">
      <data key="e_weight">1</data>
    </edge>
    <edge source="n4" target="n327">
      <data key="e_weight">2</data>
    </edge>
    <edge source="n4" target="n328">
      <data key="e_weight">6</data>
    </edge>
    <edge source="n4" target="n330">
      <data key="e_weight">11</data>
    </edge>
    <edge source="n4" target="n331">
      <data key="e_weight">16</data>
    </edge>
    <edge source="n4" target="n335">
      <data key="e_weight">5</data>
    </edge>
    <edge source="n4" target="n337">
      <data key="e_weight">1</data>
    </edge>
    <edge source="n4" target="n339">
      <data key="e_weight">6</data>
    </edge>
    <edge source="n4" target="n340">
      <data key="e_weight">2</data>
    </edge>
    <edge source="n4" target="n342">
      <data key="e_weight">1</data>
    </edge>
    <edge source="n4" target="n344">
      <data key="e_weight">6</data>
    </edge>
    <edge source="n4" target="n347">
      <data key="e_weight">3</data>
    </edge>
    <edge source="n4" target="n348">
      <data key="e_weight">1</data>
    </edge>
    <edge source="n4" target="n349">
      <data key="e_weight">4</data>
    </edge>
    <edge source="n4" target="n354">
      <data key="e_weight">4</data>
    </edge>
    <edge source="n4" target="n359">
      <data key="e_weight">7</data>
    </edge>
    <edge source="n4" target="n361">
      <data key="e_weight">2</data>
    </edge>
    <edge source="n4" target="n365">
      <data key="e_weight">6</data>
    </edge>
    <edge source="n4" target="n367">
      <data key="e_weight">1</data>
    </edge>
    <edge source="n4" target="n369">
      <data key="e_weight">4</data>
    </edge>
    <edge source="n4" target="n376">
      <data key="e_weight">4</data>
    </edge>
    <edge source="n4" target="n377">
      <data key="e_weight">7</data>
    </edge>
    <edge source="n4" target="n381">
      <data key="e_weight">6</data>
    </edge>
    <edge source="n4" target="n382">
      <data key="e_weight">13</data>
    </edge>
    <edge source="n4" target="n385">
      <data key="e_weight">9</data>
    </edge>
    <edge source="n4" target="n389">
      <data key="e_weight">3</data>
    </edge>
    <edge source="n4" target="n391">
      <data key="e_weight">1</data>
    </edge>
    <edge source="n4" target="n395">
      <data key="e_weight">2</data>
    </edge>
    <edge source="n4" target="n402">
      <data key="e_weight">8</data>
    </edge>
    <edge source="n4" target="n403">
      <data key="e_weight">6</data>
    </edge>
    <edge source="n4" target="n406">
      <data key="e_weight">15</data>
    </edge>
    <edge source="n4" target="n408">
      <data key="e_weight">3</data>
    </edge>
    <edge source="n4" target="n411">
      <data key="e_weight">4</data>
    </edge>
    <edge source="n4" target="n413">
      <data key="e_weight">2</data>
    </edge>
    <edge source="n4" target="n415">
      <data key="e_weight">2</data>
    </edge>
    <edge source="n4" target="n418">
      <data key="e_weight">3</data>
    </edge>
    <edge source="n4" target="n420">
      <data key="e_weight">17</data>
    </edge>
    <edge source="n4" target="n421">
      <data key="e_weight">3</data>
    </edge>
    <edge source="n4" target="n426">
      <data key="e_weight">7</data>
    </edge>
    <edge source="n4" target="n428">
      <data key="e_weight">5</data>
    </edge>
    <edge source="n4" target="n433">
      <data key="e_weight">6</data>
    </edge>
    <edge source="n4" target="n434">
      <data key="e_weight">10</data>
    </edge>
    <edge source="n4" target="n438">
      <data key="e_weight">6</data>
    </edge>
    <edge source="n4" target="n439">
      <data key="e_weight">13</data>
    </edge>
    <edge source="n4" target="n440">
      <data key="e_weight">2</data>
    </edge>
    <edge source="n4" target="n441">
      <data key="e_weight">3</data>
    </edge>
    <edge source="n4" target="n444">
      <data key="e_weight">1</data>
    </edge>
    <edge source="n4" target="n445">
      <data key="e_weight">2</data>
    </edge>
    <edge source="n4" target="n446">
      <data key="e_weight">5</data>
    </edge>
    <edge source="n4" target="n448">
      <data key="e_weight">7</data>
    </edge>
    <edge source="n4" target="n449">
      <data key="e_weight">9</data>
    </edge>
    <edge source="n4" target="n450">
      <data key="e_weight">4</data>
    </edge>
    <edge source="n4" target="n454">
      <data key="e_weight">1</data>
    </edge>
    <edge source="n4" target="n455">
      <data key="e_weight">5</data>
    </edge>
    <edge source="n4" target="n463">
      <data key="e_weight">2</data>
    </edge>
    <edge source="n4" target="n465">
      <data key="e_weight">2</data>
    </edge>
    <edge source="n4" target="n468">
      <data key="e_weight">1</data>
    </edge>
    <edge source="n4" target="n469">
      <data key="e_weight">6</data>
    </edge>
    <edge source="n4" target="n471">
      <data key="e_weight">13</data>
    </edge>
    <edge source="n4" target="n472">
      <data key="e_weight">4</data>
    </edge>
    <edge source="n4" target="n475">
      <data key="e_weight">1</data>
    </edge>
    <edge source="n4" target="n478">
      <data key="e_weight">9</data>
    </edge>
    <edge source="n4" target="n480">
      <data key="e_weight">6</data>
    </edge>
    <edge source="n4" target="n483">
      <data key="e_weight">1</data>
    </edge>
    <edge source="n4" target="n484">
      <data key="e_weight">4</data>
    </edge>
    <edge source="n4" target="n489">
      <data key="e_weight">1</data>
    </edge>
    <edge source="n4" target="n490">
      <data key="e_weight">4</data>
    </edge>
    <edge source="n4" target="n495">
      <data key="e_weight">9</data>
    </edge>
    <edge source="n4" target="n496">
      <data key="e_weight">2</data>
    </edge>
    <edge source="n4" target="n499">
      <data key="e_weight">6</data>
    </edge>
    <edge source="n4" target="n500">
      <data key="e_weight">9</data>
    </edge>
    <edge source="n4" target="n502">
      <data key="e_weight">6</data>
    </edge>
    <edge source="n4" target="n503">
      <data key="e_weight">7</data>
    </edge>
    <edge source="n4" target="n507">
      <data key="e_weight">3</data>
    </edge>
    <edge source="n4" target="n508">
      <data key="e_weight">6</data>
    </edge>
    <edge source="n4" target="n509">
      <data key="e_weight">5</data>
    </edge>
    <edge source="n4" target="n511">
      <data key="e_weight">5</data>
    </edge>
    <edge source="n4" target="n512">
      <data key="e_weight">10</data>
    </edge>
    <edge source="n4" target="n514">
      <data key="e_weight">8</data>
    </edge>
    <edge source="n4" target="n515">
      <data key="e_weight">3</data>
    </edge>
    <edge source="n4" target="n517">
      <data key="e_weight">9</data>
    </edge>
    <edge source="n4" target="n518">
      <data key="e_weight">5</data>
    </edge>
    <edge source="n4" target="n519">
      <data key="e_weight">1</data>
    </edge>
    <edge source="n4" target="n521">
      <data key="e_weight">6</data>
    </edge>
    <edge source="n4" target="n522">
      <data key="e_weight">4</data>
    </edge>
    <edge source="n4" target="n524">
      <data key="e_weight">5</data>
    </edge>
    <edge source="n4" target="n525">
      <data key="e_weight">5</data>
    </edge>
    <edge source="n4" target="n528">
      <data key="e_weight">5</data>
    </edge>
    <edge source="n4" target="n530">
      <data key="e_weight">6</data>
    </edge>
    <edge source="n4" target="n533">
      <data key="e_weight">11</data>
    </edge>
    <edge source="n4" target="n534">
      <data key="e_weight">9</data>
    </edge>
    <edge source="n4" target="n538">
      <data key="e_weight">8</data>
    </edge>
    <edge source="n4" target="n540">
      <data key="e_weight">6</data>
    </edge>
    <edge source="n4" target="n545">
      <data key="e_weight">2</data>
    </edge>
    <edge source="n4" target="n559">
      <data key="e_weight">13</data>
    </edge>
    <edge source="n4" target="n560">
      <data key="e_weight">1</data>
    </edge>
    <edge source="n4" target="n564">
      <data key="e_weight">5</data>
    </edge>
    <edge source="n4" target="n566">
      <data key="e_weight">9</data>
    </edge>
    <edge source="n4" target="n572">
      <data key="e_weight">6</data>
    </edge>
    <edge source="n4" target="n574">
      <data key="e_weight">9</data>
    </edge>
    <edge source="n4" target="n575">
      <data key="e_weight">20</data>
    </edge>
    <edge source="n4" target="n576">
      <data key="e_weight">1</data>
    </edge>
    <edge source="n4" target="n577">
      <data key="e_weight">7</data>
    </edge>
    <edge source="n4" target="n596">
      <data key="e_weight">2</data>
    </edge>
    <edge source="n4" target="n599">
      <data key="e_weight">8</data>
    </edge>
    <edge source="n4" target="n603">
      <data key="e_weight">4</data>
    </edge>
    <edge source="n4" target="n605">
      <data key="e_weight">2</data>
    </edge>
    <edge source="n4" target="n608">
      <data key="e_weight">1</data>
    </edge>
    <edge source="n4" target="n612">
      <data key="e_weight">2</data>
    </edge>
    <edge source="n4" target="n615">
      <data key="e_weight">8</data>
    </edge>
    <edge source="n4" target="n617">
      <data key="e_weight">9</data>
    </edge>
    <edge source="n4" target="n618">
      <data key="e_weight">4</data>
    </edge>
    <edge source="n4" target="n621">
      <data key="e_weight">6</data>
    </edge>
    <edge source="n4" target="n622">
      <data key="e_weight">9</data>
    </edge>
    <edge source="n4" target="n623">
      <data key="e_weight">2</data>
    </edge>
    <edge source="n4" target="n628">
      <data key="e_weight">2</data>
    </edge>
    <edge source="n4" target="n631">
      <data key="e_weight">3</data>
    </edge>
    <edge source="n4" target="n633">
      <data key="e_weight">7</data>
    </edge>
    <edge source="n4" target="n635">
      <data key="e_weight">4</data>
    </edge>
    <edge source="n4" target="n636">
      <data key="e_weight">12</data>
    </edge>
    <edge source="n4" target="n641">
      <data key="e_weight">4</data>
    </edge>
    <edge source="n4" target="n645">
      <data key="e_weight">24</data>
    </edge>
    <edge source="n4" target="n646">
      <data key="e_weight">2</data>
    </edge>
    <edge source="n4" target="n647">
      <data key="e_weight">7</data>
    </edge>
    <edge source="n4" target="n651">
      <data key="e_weight">3</data>
    </edge>
    <edge source="n4" target="n653">
      <data key="e_weight">4</data>
    </edge>
    <edge source="n4" target="n655">
      <data key="e_weight">1</data>
    </edge>
    <edge source="n4" target="n656">
      <data key="e_weight">6</data>
    </edge>
    <edge source="n4" target="n657">
      <data key="e_weight">8</data>
    </edge>
    <edge source="n4" target="n659">
      <data key="e_weight">18</data>
    </edge>
    <edge source="n4" target="n668">
      <data key="e_weight">5</data>
    </edge>
    <edge source="n4" target="n670">
      <data key="e_weight">5</data>
    </edge>
    <edge source="n4" target="n672">
      <data key="e_weight">1</data>
    </edge>
    <edge source="n4" target="n673">
      <data key="e_weight">6</data>
    </edge>
    <edge source="n4" target="n677">
      <data key="e_weight">8</data>
    </edge>
    <edge source="n4" target="n678">
      <data key="e_weight">2</data>
    </edge>
    <edge source="n4" target="n681">
      <data key="e_weight">2</data>
    </edge>
    <edge source="n4" target="n682">
      <data key="e_weight">6</data>
    </edge>
    <edge source="n4" target="n688">
      <data key="e_weight">7</data>
    </edge>
    <edge source="n4" target="n690">
      <data key="e_weight">7</data>
    </edge>
    <edge source="n4" target="n691">
      <data key="e_weight">4</data>
    </edge>
    <edge source="n4" target="n697">
      <data key="e_weight">9</data>
    </edge>
    <edge source="n4" target="n701">
      <data key="e_weight">3</data>
    </edge>
    <edge source="n4" target="n704">
      <data key="e_weight">2</data>
    </edge>
    <edge source="n4" target="n710">
      <data key="e_weight">3</data>
    </edge>
    <edge source="n4" target="n711">
      <data key="e_weight">6</data>
    </edge>
    <edge source="n4" target="n712">
      <data key="e_weight">7</data>
    </edge>
    <edge source="n4" target="n716">
      <data key="e_weight">11</data>
    </edge>
    <edge source="n4" target="n718">
      <data key="e_weight">4</data>
    </edge>
    <edge source="n4" target="n719">
      <data key="e_weight">8</data>
    </edge>
    <edge source="n4" target="n722">
      <data key="e_weight">31</data>
    </edge>
    <edge source="n4" target="n723">
      <data key="e_weight">2</data>
    </edge>
    <edge source="n4" target="n724">
      <data key="e_weight">4</data>
    </edge>
    <edge source="n4" target="n725">
      <data key="e_weight">10</data>
    </edge>
    <edge source="n4" target="n726">
      <data key="e_weight">8</data>
    </edge>
    <edge source="n4" target="n728">
      <data key="e_weight">1</data>
    </edge>
    <edge source="n4" target="n730">
      <data key="e_weight">3</data>
    </edge>
    <edge source="n4" target="n733">
      <data key="e_weight">8</data>
    </edge>
    <edge source="n4" target="n738">
      <data key="e_weight">3</data>
    </edge>
    <edge source="n4" target="n745">
      <data key="e_weight">9</data>
    </edge>
    <edge source="n4" target="n746">
      <data key="e_weight">9</data>
    </edge>
    <edge source="n4" target="n748">
      <data key="e_weight">5</data>
    </edge>
    <edge source="n4" target="n755">
      <data key="e_weight">5</data>
    </edge>
    <edge source="n4" target="n756">
      <data key="e_weight">2</data>
    </edge>
    <edge source="n4" target="n757">
      <data key="e_weight">8</data>
    </edge>
    <edge source="n4" target="n760">
      <data key="e_weight">5</data>
    </edge>
    <edge source="n4" target="n761">
      <data key="e_weight">6</data>
    </edge>
    <edge source="n4" target="n764">
      <data key="e_weight">1</data>
    </edge>
    <edge source="n4" target="n765">
      <data key="e_weight">1</data>
    </edge>
    <edge source="n4" target="n766">
      <data key="e_weight">4</data>
    </edge>
    <edge source="n4" target="n767">
      <data key="e_weight">5</data>
    </edge>
    <edge source="n4" target="n769">
      <data key="e_weight">4</data>
    </edge>
    <edge source="n4" target="n770">
      <data key="e_weight">7</data>
    </edge>
    <edge source="n4" target="n771">
      <data key="e_weight">28</data>
    </edge>
    <edge source="n4" target="n772">
      <data key="e_weight">1</data>
    </edge>
    <edge source="n4" target="n773">
      <data key="e_weight">4</data>
    </edge>
    <edge source="n4" target="n774">
      <data key="e_weight">2</data>
    </edge>
    <edge source="n4" target="n776">
      <data key="e_weight">9</data>
    </edge>
    <edge source="n4" target="n778">
      <data key="e_weight">12</data>
    </edge>
    <edge source="n4" target="n780">
      <data key="e_weight">3</data>
    </edge>
    <edge source="n4" target="n785">
      <data key="e_weight">6</data>
    </edge>
    <edge source="n4" target="n787">
      <data key="e_weight">6</data>
    </edge>
    <edge source="n4" target="n789">
      <data key="e_weight">11</data>
    </edge>
    <edge source="n4" target="n790">
      <data key="e_weight">1</data>
    </edge>
    <edge source="n4" target="n792">
      <data key="e_weight">1</data>
    </edge>
    <edge source="n4" target="n793">
      <data key="e_weight">9</data>
    </edge>
    <edge source="n4" target="n794">
      <data key="e_weight">1</data>
    </edge>
    <edge source="n4" target="n796">
      <data key="e_weight">4</data>
    </edge>
    <edge source="n4" target="n797">
      <data key="e_weight">7</data>
    </edge>
    <edge source="n4" target="n798">
      <data key="e_weight">6</data>
    </edge>
    <edge source="n4" target="n800">
      <data key="e_weight">8</data>
    </edge>
    <edge source="n4" target="n802">
      <data key="e_weight">5</data>
    </edge>
    <edge source="n4" target="n805">
      <data key="e_weight">13</data>
    </edge>
    <edge source="n4" target="n807">
      <data key="e_weight">12</data>
    </edge>
    <edge source="n4" target="n808">
      <data key="e_weight">2</data>
    </edge>
    <edge source="n4" target="n810">
      <data key="e_weight">2</data>
    </edge>
    <edge source="n4" target="n811">
      <data key="e_weight">7</data>
    </edge>
    <edge source="n4" target="n814">
      <data key="e_weight">5</data>
    </edge>
    <edge source="n4" target="n815">
      <data key="e_weight">6</data>
    </edge>
    <edge source="n4" target="n816">
      <data key="e_weight">7</data>
    </edge>
    <edge source="n4" target="n817">
      <data key="e_weight">2</data>
    </edge>
    <edge source="n4" target="n818">
      <data key="e_weight">3</data>
    </edge>
    <edge source="n4" target="n820">
      <data key="e_weight">3</data>
    </edge>
    <edge source="n4" target="n821">
      <data key="e_weight">5</data>
    </edge>
    <edge source="n4" target="n822">
      <data key="e_weight">7</data>
    </edge>
    <edge source="n4" target="n824">
      <data key="e_weight">5</data>
    </edge>
    <edge source="n4" target="n825">
      <data key="e_weight">13</data>
    </edge>
    <edge source="n4" target="n826">
      <data key="e_weight">4</data>
    </edge>
    <edge source="n4" target="n827">
      <data key="e_weight">3</data>
    </edge>
    <edge source="n4" target="n828">
      <data key="e_weight">4</data>
    </edge>
    <edge source="n4" target="n829">
      <data key="e_weight">5</data>
    </edge>
    <edge source="n4" target="n830">
      <data key="e_weight">9</data>
    </edge>
    <edge source="n4" target="n831">
      <data key="e_weight">1</data>
    </edge>
    <edge source="n4" target="n835">
      <data key="e_weight">12</data>
    </edge>
    <edge source="n4" target="n836">
      <data key="e_weight">1</data>
    </edge>
    <edge source="n4" target="n837">
      <data key="e_weight">1</data>
    </edge>
    <edge source="n4" target="n839">
      <data key="e_weight">7</data>
    </edge>
    <edge source="n4" target="n841">
      <data key="e_weight">5</data>
    </edge>
    <edge source="n4" target="n844">
      <data key="e_weight">9</data>
    </edge>
    <edge source="n4" target="n846">
      <data key="e_weight">1</data>
    </edge>
    <edge source="n4" target="n847">
      <data key="e_weight">12</data>
    </edge>
    <edge source="n4" target="n849">
      <data key="e_weight">3</data>
    </edge>
    <edge source="n4" target="n850">
      <data key="e_weight">2</data>
    </edge>
    <edge source="n4" target="n852">
      <data key="e_weight">3</data>
    </edge>
    <edge source="n4" target="n853">
      <data key="e_weight">3</data>
    </edge>
    <edge source="n4" target="n854">
      <data key="e_weight">5</data>
    </edge>
    <edge source="n4" target="n855">
      <data key="e_weight">12</data>
    </edge>
    <edge source="n4" target="n858">
      <data key="e_weight">3</data>
    </edge>
    <edge source="n4" target="n861">
      <data key="e_weight">5</data>
    </edge>
    <edge source="n4" target="n863">
      <data key="e_weight">4</data>
    </edge>
    <edge source="n4" target="n864">
      <data key="e_weight">6</data>
    </edge>
    <edge source="n4" target="n866">
      <data key="e_weight">9</data>
    </edge>
    <edge source="n4" target="n867">
      <data key="e_weight">14</data>
    </edge>
    <edge source="n4" target="n868">
      <data key="e_weight">11</data>
    </edge>
    <edge source="n4" target="n870">
      <data key="e_weight">9</data>
    </edge>
    <edge source="n4" target="n875">
      <data key="e_weight">5</data>
    </edge>
    <edge source="n4" target="n876">
      <data key="e_weight">3</data>
    </edge>
    <edge source="n4" target="n879">
      <data key="e_weight">8</data>
    </edge>
    <edge source="n4" target="n880">
      <data key="e_weight">4</data>
    </edge>
    <edge source="n4" target="n881">
      <data key="e_weight">5</data>
    </edge>
    <edge source="n4" target="n883">
      <data key="e_weight">1</data>
    </edge>
    <edge source="n4" target="n884">
      <data key="e_weight">7</data>
    </edge>
    <edge source="n4" target="n887">
      <data key="e_weight">1</data>
    </edge>
    <edge source="n4" target="n892">
      <data key="e_weight">5</data>
    </edge>
    <edge source="n4" target="n894">
      <data key="e_weight">6</data>
    </edge>
    <edge source="n4" target="n898">
      <data key="e_weight">7</data>
    </edge>
    <edge source="n4" target="n901">
      <data key="e_weight">12</data>
    </edge>
    <edge source="n4" target="n902">
      <data key="e_weight">1</data>
    </edge>
    <edge source="n4" target="n903">
      <data key="e_weight">1</data>
    </edge>
    <edge source="n4" target="n904">
      <data key="e_weight">5</data>
    </edge>
    <edge source="n4" target="n906">
      <data key="e_weight">4</data>
    </edge>
    <edge source="n4" target="n908">
      <data key="e_weight">3</data>
    </edge>
    <edge source="n4" target="n909">
      <data key="e_weight">4</data>
    </edge>
    <edge source="n4" target="n911">
      <data key="e_weight">6</data>
    </edge>
    <edge source="n4" target="n914">
      <data key="e_weight">2</data>
    </edge>
    <edge source="n4" target="n917">
      <data key="e_weight">12</data>
    </edge>
    <edge source="n4" target="n919">
      <data key="e_weight">6</data>
    </edge>
    <edge source="n4" target="n920">
      <data key="e_weight">3</data>
    </edge>
    <edge source="n4" target="n922">
      <data key="e_weight">7</data>
    </edge>
    <edge source="n4" target="n926">
      <data key="e_weight">9</data>
    </edge>
    <edge source="n4" target="n927">
      <data key="e_weight">8</data>
    </edge>
    <edge source="n4" target="n935">
      <data key="e_weight">2</data>
    </edge>
    <edge source="n4" target="n936">
      <data key="e_weight">6</data>
    </edge>
    <edge source="n4" target="n938">
      <data key="e_weight">6</data>
    </edge>
    <edge source="n4" target="n940">
      <data key="e_weight">4</data>
    </edge>
    <edge source="n4" target="n941">
      <data key="e_weight">6</data>
    </edge>
    <edge source="n4" target="n942">
      <data key="e_weight">4</data>
    </edge>
    <edge source="n4" target="n943">
      <data key="e_weight">5</data>
    </edge>
    <edge source="n4" target="n944">
      <data key="e_weight">2</data>
    </edge>
    <edge source="n4" target="n945">
      <data key="e_weight">14</data>
    </edge>
    <edge source="n4" target="n946">
      <data key="e_weight">7</data>
    </edge>
    <edge source="n4" target="n947">
      <data key="e_weight">8</data>
    </edge>
    <edge source="n4" target="n949">
      <data key="e_weight">5</data>
    </edge>
    <edge source="n4" target="n950">
      <data key="e_weight">8</data>
    </edge>
    <edge source="n4" target="n951">
      <data key="e_weight">3</data>
    </edge>
    <edge source="n4" target="n953">
      <data key="e_weight">7</data>
    </edge>
    <edge source="n4" target="n955">
      <data key="e_weight">8</data>
    </edge>
    <edge source="n4" target="n956">
      <data key="e_weight">1</data>
    </edge>
    <edge source="n4" target="n957">
      <data key="e_weight">7</data>
    </edge>
    <edge source="n4" target="n958">
      <data key="e_weight">4</data>
    </edge>
    <edge source="n4" target="n960">
      <data key="e_weight">2</data>
    </edge>
    <edge source="n4" target="n965">
      <data key="e_weight">1</data>
    </edge>
    <edge source="n4" target="n969">
      <data key="e_weight">7</data>
    </edge>
    <edge source="n4" target="n971">
      <data key="e_weight">1</data>
    </edge>
    <edge source="n4" target="n973">
      <data key="e_weight">4</data>
    </edge>
    <edge source="n4" target="n974">
      <data key="e_weight">1</data>
    </edge>
    <edge source="n4" target="n976">
      <data key="e_weight">9</data>
    </edge>
    <edge source="n4" target="n978">
      <data key="e_weight">11</data>
    </edge>
    <edge source="n4" target="n980">
      <data key="e_weight">4</data>
    </edge>
    <edge source="n4" target="n981">
      <data key="e_weight">12</data>
    </edge>
    <edge source="n4" target="n985">
      <data key="e_weight">1</data>
    </edge>
    <edge source="n4" target="n987">
      <data key="e_weight">4</data>
    </edge>
    <edge source="n4" target="n988">
      <data key="e_weight">1</data>
    </edge>
    <edge source="n4" target="n989">
      <data key="e_weight">4</data>
    </edge>
    <edge source="n4" target="n990">
      <data key="e_weight">10</data>
    </edge>
    <edge source="n4" target="n992">
      <data key="e_weight">2</data>
    </edge>
    <edge source="n4" target="n993">
      <data key="e_weight">8</data>
    </edge>
    <edge source="n4" target="n994">
      <data key="e_weight">1</data>
    </edge>
    <edge source="n4" target="n996">
      <data key="e_weight">4</data>
    </edge>
    <edge source="n4" target="n998">
      <data key="e_weight">2</data>
    </edge>
    <edge source="n4" target="n1001">
      <data key="e_weight">1</data>
    </edge>
    <edge source="n4" target="n1002">
      <data key="e_weight">2</data>
    </edge>
    <edge source="n4" target="n1003">
      <data key="e_weight">5</data>
    </edge>
    <edge source="n4" target="n1004">
      <data key="e_weight">5</data>
    </edge>
    <edge source="n4" target="n1006">
      <data key="e_weight">1</data>
    </edge>
    <edge source="n4" target="n1007">
      <data key="e_weight">4</data>
    </edge>
    <edge source="n4" target="n1009">
      <data key="e_weight">2</data>
    </edge>
    <edge source="n4" target="n1010">
      <data key="e_weight">4</data>
    </edge>
    <edge source="n4" target="n1011">
      <data key="e_weight">9</data>
    </edge>
    <edge source="n4" target="n1013">
      <data key="e_weight">4</data>
    </edge>
    <edge source="n4" target="n1015">
      <data key="e_weight">7</data>
    </edge>
    <edge source="n4" target="n1017">
      <data key="e_weight">2</data>
    </edge>
    <edge source="n4" target="n1018">
      <data key="e_weight">8</data>
    </edge>
    <edge source="n4" target="n1020">
      <data key="e_weight">1</data>
    </edge>
    <edge source="n4" target="n1021">
      <data key="e_weight">3</data>
    </edge>
    <edge source="n4" target="n1023">
      <data key="e_weight">1</data>
    </edge>
    <edge source="n4" target="n1024">
      <data key="e_weight">2</data>
    </edge>
    <edge source="n4" target="n1027">
      <data key="e_weight">1</data>
    </edge>
    <edge source="n4" target="n1029">
      <data key="e_weight">4</data>
    </edge>
    <edge source="n4" target="n1030">
      <data key="e_weight">8</data>
    </edge>
    <edge source="n4" target="n1031">
      <data key="e_weight">19</data>
    </edge>
    <edge source="n4" target="n1032">
      <data key="e_weight">4</data>
    </edge>
    <edge source="n4" target="n1034">
      <data key="e_weight">8</data>
    </edge>
    <edge source="n4" target="n1038">
      <data key="e_weight">4</data>
    </edge>
    <edge source="n4" target="n1040">
      <data key="e_weight">2</data>
    </edge>
    <edge source="n4" target="n1041">
      <data key="e_weight">5</data>
    </edge>
    <edge source="n4" target="n1042">
      <data key="e_weight">12</data>
    </edge>
    <edge source="n4" target="n1043">
      <data key="e_weight">1</data>
    </edge>
    <edge source="n4" target="n1044">
      <data key="e_weight">1</data>
    </edge>
    <edge source="n4" target="n1048">
      <data key="e_weight">5</data>
    </edge>
    <edge source="n4" target="n1052">
      <data key="e_weight">5</data>
    </edge>
    <edge source="n4" target="n1053">
      <data key="e_weight">9</data>
    </edge>
    <edge source="n4" target="n1054">
      <data key="e_weight">7</data>
    </edge>
    <edge source="n4" target="n1055">
      <data key="e_weight">5</data>
    </edge>
    <edge source="n4" target="n1056">
      <data key="e_weight">9</data>
    </edge>
    <edge source="n4" target="n1059">
      <data key="e_weight">4</data>
    </edge>
    <edge source="n4" target="n1060">
      <data key="e_weight">5</data>
    </edge>
    <edge source="n4" target="n1061">
      <data key="e_weight">3</data>
    </edge>
    <edge source="n4" target="n1062">
      <data key="e_weight">12</data>
    </edge>
    <edge source="n4" target="n1063">
      <data key="e_weight">8</data>
    </edge>
    <edge source="n5" target="n18">
      <data key="e_weight">5</data>
    </edge>
    <edge source="n5" target="n19">
      <data key="e_weight">1</data>
    </edge>
    <edge source="n5" target="n24">
      <data key="e_weight">1</data>
    </edge>
    <edge source="n5" target="n45">
      <data key="e_weight">9</data>
    </edge>
    <edge source="n5" target="n53">
      <data key="e_weight">1</data>
    </edge>
    <edge source="n5" target="n59">
      <data key="e_weight">1</data>
    </edge>
    <edge source="n5" target="n68">
      <data key="e_weight">6</data>
    </edge>
    <edge source="n5" target="n74">
      <data key="e_weight">1</data>
    </edge>
    <edge source="n5" target="n75">
      <data key="e_weight">35</data>
    </edge>
    <edge source="n5" target="n76">
      <data key="e_weight">177</data>
    </edge>
    <edge source="n5" target="n84">
      <data key="e_weight">9</data>
    </edge>
    <edge source="n5" target="n88">
      <data key="e_weight">2</data>
    </edge>
    <edge source="n5" target="n89">
      <data key="e_weight">28</data>
    </edge>
    <edge source="n5" target="n90">
      <data key="e_weight">6</data>
    </edge>
    <edge source="n5" target="n102">
      <data key="e_weight">21</data>
    </edge>
    <edge source="n5" target="n113">
      <data key="e_weight">3</data>
    </edge>
    <edge source="n5" target="n129">
      <data key="e_weight">2</data>
    </edge>
    <edge source="n5" target="n132">
      <data key="e_weight">26</data>
    </edge>
    <edge source="n5" target="n135">
      <data key="e_weight">6</data>
    </edge>
    <edge source="n5" target="n139">
      <data key="e_weight">23</data>
    </edge>
    <edge source="n5" target="n140">
      <data key="e_weight">85</data>
    </edge>
    <edge source="n5" target="n144">
      <data key="e_weight">17</data>
    </edge>
    <edge source="n5" target="n165">
      <data key="e_weight">5</data>
    </edge>
    <edge source="n5" target="n166">
      <data key="e_weight">1</data>
    </edge>
    <edge source="n5" target="n170">
      <data key="e_weight">94</data>
    </edge>
    <edge source="n5" target="n171">
      <data key="e_weight">112</data>
    </edge>
    <edge source="n5" target="n177">
      <data key="e_weight">20</data>
    </edge>
    <edge source="n5" target="n185">
      <data key="e_weight">47</data>
    </edge>
    <edge source="n5" target="n208">
      <data key="e_weight">2</data>
    </edge>
    <edge source="n5" target="n219">
      <data key="e_weight">56</data>
    </edge>
    <edge source="n5" target="n227">
      <data key="e_weight">2</data>
    </edge>
    <edge source="n5" target="n234">
      <data key="e_weight">1</data>
    </edge>
    <edge source="n5" target="n236">
      <data key="e_weight">95</data>
    </edge>
    <edge source="n5" target="n237">
      <data key="e_weight">1</data>
    </edge>
    <edge source="n5" target="n239">
      <data key="e_weight">12</data>
    </edge>
    <edge source="n5" target="n257">
      <data key="e_weight">6</data>
    </edge>
    <edge source="n5" target="n262">
      <data key="e_weight">48</data>
    </edge>
    <edge source="n5" target="n264">
      <data key="e_weight">4</data>
    </edge>
    <edge source="n5" target="n282">
      <data key="e_weight">31</data>
    </edge>
    <edge source="n5" target="n295">
      <data key="e_weight">1</data>
    </edge>
    <edge source="n5" target="n296">
      <data key="e_weight">19</data>
    </edge>
    <edge source="n5" target="n300">
      <data key="e_weight">21</data>
    </edge>
    <edge source="n5" target="n308">
      <data key="e_weight">1</data>
    </edge>
    <edge source="n5" target="n322">
      <data key="e_weight">15</data>
    </edge>
    <edge source="n5" target="n327">
      <data key="e_weight">4</data>
    </edge>
    <edge source="n5" target="n328">
      <data key="e_weight">7</data>
    </edge>
    <edge source="n5" target="n330">
      <data key="e_weight">9</data>
    </edge>
    <edge source="n5" target="n335">
      <data key="e_weight">19</data>
    </edge>
    <edge source="n5" target="n347">
      <data key="e_weight">62</data>
    </edge>
    <edge source="n5" target="n367">
      <data key="e_weight">11</data>
    </edge>
    <edge source="n5" target="n382">
      <data key="e_weight">3</data>
    </edge>
    <edge source="n5" target="n389">
      <data key="e_weight">133</data>
    </edge>
    <edge source="n5" target="n395">
      <data key="e_weight">36</data>
    </edge>
    <edge source="n5" target="n403">
      <data key="e_weight">2</data>
    </edge>
    <edge source="n5" target="n406">
      <data key="e_weight">1</data>
    </edge>
    <edge source="n5" target="n418">
      <data key="e_weight">11</data>
    </edge>
    <edge source="n5" target="n420">
      <data key="e_weight">1</data>
    </edge>
    <edge source="n5" target="n426">
      <data key="e_weight">1</data>
    </edge>
    <edge source="n5" target="n433">
      <data key="e_weight">1</data>
    </edge>
    <edge source="n5" target="n434">
      <data key="e_weight">13</data>
    </edge>
    <edge source="n5" target="n438">
      <data key="e_weight">6</data>
    </edge>
    <edge source="n5" target="n439">
      <data key="e_weight">1</data>
    </edge>
    <edge source="n5" target="n441">
      <data key="e_weight">9</data>
    </edge>
    <edge source="n5" target="n446">
      <data key="e_weight">3</data>
    </edge>
    <edge source="n5" target="n455">
      <data key="e_weight">22</data>
    </edge>
    <edge source="n5" target="n463">
      <data key="e_weight">1</data>
    </edge>
    <edge source="n5" target="n469">
      <data key="e_weight">2</data>
    </edge>
    <edge source="n5" target="n471">
      <data key="e_weight">3</data>
    </edge>
    <edge source="n5" target="n472">
      <data key="e_weight">5</data>
    </edge>
    <edge source="n5" target="n478">
      <data key="e_weight">8</data>
    </edge>
    <edge source="n5" target="n484">
      <data key="e_weight">13</data>
    </edge>
    <edge source="n5" target="n500">
      <data key="e_weight">44</data>
    </edge>
    <edge source="n5" target="n518">
      <data key="e_weight">34</data>
    </edge>
    <edge source="n5" target="n524">
      <data key="e_weight">22</data>
    </edge>
    <edge source="n5" target="n533">
      <data key="e_weight">27</data>
    </edge>
    <edge source="n5" target="n534">
      <data key="e_weight">137</data>
    </edge>
    <edge source="n5" target="n559">
      <data key="e_weight">25</data>
    </edge>
    <edge source="n5" target="n564">
      <data key="e_weight">86</data>
    </edge>
    <edge source="n5" target="n574">
      <data key="e_weight">3</data>
    </edge>
    <edge source="n5" target="n575">
      <data key="e_weight">17</data>
    </edge>
    <edge source="n5" target="n599">
      <data key="e_weight">305</data>
    </edge>
    <edge source="n5" target="n612">
      <data key="e_weight">10</data>
    </edge>
    <edge source="n5" target="n622">
      <data key="e_weight">11</data>
    </edge>
    <edge source="n5" target="n635">
      <data key="e_weight">103</data>
    </edge>
    <edge source="n5" target="n636">
      <data key="e_weight">21</data>
    </edge>
    <edge source="n5" target="n641">
      <data key="e_weight">18</data>
    </edge>
    <edge source="n5" target="n657">
      <data key="e_weight">3</data>
    </edge>
    <edge source="n5" target="n659">
      <data key="e_weight">129</data>
    </edge>
    <edge source="n5" target="n670">
      <data key="e_weight">7</data>
    </edge>
    <edge source="n5" target="n672">
      <data key="e_weight">187</data>
    </edge>
    <edge source="n5" target="n673">
      <data key="e_weight">9</data>
    </edge>
    <edge source="n5" target="n677">
      <data key="e_weight">1</data>
    </edge>
    <edge source="n5" target="n678">
      <data key="e_weight">2</data>
    </edge>
    <edge source="n5" target="n679">
      <data key="e_weight">14</data>
    </edge>
    <edge source="n5" target="n682">
      <data key="e_weight">1</data>
    </edge>
    <edge source="n5" target="n691">
      <data key="e_weight">9</data>
    </edge>
    <edge source="n5" target="n711">
      <data key="e_weight">12</data>
    </edge>
    <edge source="n5" target="n712">
      <data key="e_weight">74</data>
    </edge>
    <edge source="n5" target="n718">
      <data key="e_weight">37</data>
    </edge>
    <edge source="n5" target="n719">
      <data key="e_weight">4</data>
    </edge>
    <edge source="n5" target="n722">
      <data key="e_weight">62</data>
    </edge>
    <edge source="n5" target="n724">
      <data key="e_weight">11</data>
    </edge>
    <edge source="n5" target="n726">
      <data key="e_weight">37</data>
    </edge>
    <edge source="n5" target="n728">
      <data key="e_weight">2</data>
    </edge>
    <edge source="n5" target="n733">
      <data key="e_weight">37</data>
    </edge>
    <edge source="n5" target="n738">
      <data key="e_weight">3</data>
    </edge>
    <edge source="n5" target="n746">
      <data key="e_weight">106</data>
    </edge>
    <edge source="n5" target="n748">
      <data key="e_weight">10</data>
    </edge>
    <edge source="n5" target="n766">
      <data key="e_weight">71</data>
    </edge>
    <edge source="n5" target="n770">
      <data key="e_weight">62</data>
    </edge>
    <edge source="n5" target="n771">
      <data key="e_weight">75</data>
    </edge>
    <edge source="n5" target="n793">
      <data key="e_weight">1</data>
    </edge>
    <edge source="n5" target="n797">
      <data key="e_weight">108</data>
    </edge>
    <edge source="n5" target="n800">
      <data key="e_weight">3</data>
    </edge>
    <edge source="n5" target="n805">
      <data key="e_weight">12</data>
    </edge>
    <edge source="n5" target="n808">
      <data key="e_weight">6</data>
    </edge>
    <edge source="n5" target="n816">
      <data key="e_weight">14</data>
    </edge>
    <edge source="n5" target="n817">
      <data key="e_weight">2</data>
    </edge>
    <edge source="n5" target="n824">
      <data key="e_weight">7</data>
    </edge>
    <edge source="n5" target="n835">
      <data key="e_weight">1</data>
    </edge>
    <edge source="n5" target="n836">
      <data key="e_weight">22</data>
    </edge>
    <edge source="n5" target="n839">
      <data key="e_weight">7</data>
    </edge>
    <edge source="n5" target="n853">
      <data key="e_weight">1</data>
    </edge>
    <edge source="n5" target="n863">
      <data key="e_weight">13</data>
    </edge>
    <edge source="n5" target="n864">
      <data key="e_weight">3</data>
    </edge>
    <edge source="n5" target="n866">
      <data key="e_weight">99</data>
    </edge>
    <edge source="n5" target="n867">
      <data key="e_weight">2</data>
    </edge>
    <edge source="n5" target="n868">
      <data key="e_weight">7</data>
    </edge>
    <edge source="n5" target="n876">
      <data key="e_weight">2</data>
    </edge>
    <edge source="n5" target="n879">
      <data key="e_weight">9</data>
    </edge>
    <edge source="n5" target="n880">
      <data key="e_weight">4</data>
    </edge>
    <edge source="n5" target="n894">
      <data key="e_weight">3</data>
    </edge>
    <edge source="n5" target="n906">
      <data key="e_weight">17</data>
    </edge>
    <edge source="n5" target="n909">
      <data key="e_weight">31</data>
    </edge>
    <edge source="n5" target="n911">
      <data key="e_weight">207</data>
    </edge>
    <edge source="n5" target="n920">
      <data key="e_weight">98</data>
    </edge>
    <edge source="n5" target="n922">
      <data key="e_weight">10</data>
    </edge>
    <edge source="n5" target="n935">
      <data key="e_weight">3</data>
    </edge>
    <edge source="n5" target="n937">
      <data key="e_weight">6</data>
    </edge>
    <edge source="n5" target="n940">
      <data key="e_weight">6</data>
    </edge>
    <edge source="n5" target="n946">
      <data key="e_weight">35</data>
    </edge>
    <edge source="n5" target="n947">
      <data key="e_weight">9</data>
    </edge>
    <edge source="n5" target="n951">
      <data key="e_weight">1</data>
    </edge>
    <edge source="n5" target="n957">
      <data key="e_weight">1</data>
    </edge>
    <edge source="n5" target="n958">
      <data key="e_weight">15</data>
    </edge>
    <edge source="n5" target="n960">
      <data key="e_weight">35</data>
    </edge>
    <edge source="n5" target="n976">
      <data key="e_weight">46</data>
    </edge>
    <edge source="n5" target="n978">
      <data key="e_weight">9</data>
    </edge>
    <edge source="n5" target="n980">
      <data key="e_weight">176</data>
    </edge>
    <edge source="n5" target="n981">
      <data key="e_weight">25</data>
    </edge>
    <edge source="n5" target="n990">
      <data key="e_weight">84</data>
    </edge>
    <edge source="n5" target="n993">
      <data key="e_weight">13</data>
    </edge>
    <edge source="n5" target="n998">
      <data key="e_weight">7</data>
    </edge>
    <edge source="n5" target="n1013">
      <data key="e_weight">124</data>
    </edge>
    <edge source="n5" target="n1021">
      <data key="e_weight">5</data>
    </edge>
    <edge source="n5" target="n1024">
      <data key="e_weight">1</data>
    </edge>
    <edge source="n5" target="n1034">
      <data key="e_weight">4</data>
    </edge>
    <edge source="n5" target="n1038">
      <data key="e_weight">48</data>
    </edge>
    <edge source="n5" target="n1040">
      <data key="e_weight">96</data>
    </edge>
    <edge source="n5" target="n1048">
      <data key="e_weight">1</data>
    </edge>
    <edge source="n5" target="n1056">
      <data key="e_weight">29</data>
    </edge>
    <edge source="n5" target="n1059">
      <data key="e_weight">8</data>
    </edge>
    <edge source="n5" target="n1062">
      <data key="e_weight">1</data>
    </edge>
    <edge source="n6" target="n8">
      <data key="e_weight">10</data>
    </edge>
    <edge source="n6" target="n9">
      <data key="e_weight">103</data>
    </edge>
    <edge source="n6" target="n10">
      <data key="e_weight">1</data>
    </edge>
    <edge source="n6" target="n12">
      <data key="e_weight">86</data>
    </edge>
    <edge source="n6" target="n15">
      <data key="e_weight">75</data>
    </edge>
    <edge source="n6" target="n17">
      <data key="e_weight">89</data>
    </edge>
    <edge source="n6" target="n18">
      <data key="e_weight">107</data>
    </edge>
    <edge source="n6" target="n19">
      <data key="e_weight">10</data>
    </edge>
    <edge source="n6" target="n20">
      <data key="e_weight">4</data>
    </edge>
    <edge source="n6" target="n24">
      <data key="e_weight">78</data>
    </edge>
    <edge source="n6" target="n26">
      <data key="e_weight">19</data>
    </edge>
    <edge source="n6" target="n28">
      <data key="e_weight">2</data>
    </edge>
    <edge source="n6" target="n32">
      <data key="e_weight">67</data>
    </edge>
    <edge source="n6" target="n33">
      <data key="e_weight">35</data>
    </edge>
    <edge source="n6" target="n34">
      <data key="e_weight">1</data>
    </edge>
    <edge source="n6" target="n35">
      <data key="e_weight">86</data>
    </edge>
    <edge source="n6" target="n36">
      <data key="e_weight">4</data>
    </edge>
    <edge source="n6" target="n37">
      <data key="e_weight">6</data>
    </edge>
    <edge source="n6" target="n40">
      <data key="e_weight">28</data>
    </edge>
    <edge source="n6" target="n41">
      <data key="e_weight">8</data>
    </edge>
    <edge source="n6" target="n44">
      <data key="e_weight">7</data>
    </edge>
    <edge source="n6" target="n45">
      <data key="e_weight">4</data>
    </edge>
    <edge source="n6" target="n46">
      <data key="e_weight">37</data>
    </edge>
    <edge source="n6" target="n47">
      <data key="e_weight">100</data>
    </edge>
    <edge source="n6" target="n49">
      <data key="e_weight">13</data>
    </edge>
    <edge source="n6" target="n50">
      <data key="e_weight">4</data>
    </edge>
    <edge source="n6" target="n51">
      <data key="e_weight">71</data>
    </edge>
    <edge source="n6" target="n52">
      <data key="e_weight">7</data>
    </edge>
    <edge source="n6" target="n53">
      <data key="e_weight">86</data>
    </edge>
    <edge source="n6" target="n59">
      <data key="e_weight">64</data>
    </edge>
    <edge source="n6" target="n60">
      <data key="e_weight">4</data>
    </edge>
    <edge source="n6" target="n61">
      <data key="e_weight">1</data>
    </edge>
    <edge source="n6" target="n64">
      <data key="e_weight">4</data>
    </edge>
    <edge source="n6" target="n66">
      <data key="e_weight">26</data>
    </edge>
    <edge source="n6" target="n68">
      <data key="e_weight">34</data>
    </edge>
    <edge source="n6" target="n69">
      <data key="e_weight">2</data>
    </edge>
    <edge source="n6" target="n71">
      <data key="e_weight">4</data>
    </edge>
    <edge source="n6" target="n72">
      <data key="e_weight">2</data>
    </edge>
    <edge source="n6" target="n73">
      <data key="e_weight">201</data>
    </edge>
    <edge source="n6" target="n74">
      <data key="e_weight">101</data>
    </edge>
    <edge source="n6" target="n75">
      <data key="e_weight">7</data>
    </edge>
    <edge source="n6" target="n76">
      <data key="e_weight">110</data>
    </edge>
    <edge source="n6" target="n77">
      <data key="e_weight">36</data>
    </edge>
    <edge source="n6" target="n79">
      <data key="e_weight">7</data>
    </edge>
    <edge source="n6" target="n84">
      <data key="e_weight">10</data>
    </edge>
    <edge source="n6" target="n87">
      <data key="e_weight">1</data>
    </edge>
    <edge source="n6" target="n88">
      <data key="e_weight">47</data>
    </edge>
    <edge source="n6" target="n89">
      <data key="e_weight">81</data>
    </edge>
    <edge source="n6" target="n90">
      <data key="e_weight">229</data>
    </edge>
    <edge source="n6" target="n95">
      <data key="e_weight">128</data>
    </edge>
    <edge source="n6" target="n99">
      <data key="e_weight">1</data>
    </edge>
    <edge source="n6" target="n100">
      <data key="e_weight">36</data>
    </edge>
    <edge source="n6" target="n101">
      <data key="e_weight">5</data>
    </edge>
    <edge source="n6" target="n102">
      <data key="e_weight">59</data>
    </edge>
    <edge source="n6" target="n106">
      <data key="e_weight">2</data>
    </edge>
    <edge source="n6" target="n109">
      <data key="e_weight">1</data>
    </edge>
    <edge source="n6" target="n110">
      <data key="e_weight">14</data>
    </edge>
    <edge source="n6" target="n113">
      <data key="e_weight">60</data>
    </edge>
    <edge source="n6" target="n117">
      <data key="e_weight">4</data>
    </edge>
    <edge source="n6" target="n120">
      <data key="e_weight">32</data>
    </edge>
    <edge source="n6" target="n121">
      <data key="e_weight">17</data>
    </edge>
    <edge source="n6" target="n127">
      <data key="e_weight">27</data>
    </edge>
    <edge source="n6" target="n128">
      <data key="e_weight">5</data>
    </edge>
    <edge source="n6" target="n129">
      <data key="e_weight">1</data>
    </edge>
    <edge source="n6" target="n130">
      <data key="e_weight">4</data>
    </edge>
    <edge source="n6" target="n131">
      <data key="e_weight">8</data>
    </edge>
    <edge source="n6" target="n132">
      <data key="e_weight">28</data>
    </edge>
    <edge source="n6" target="n133">
      <data key="e_weight">21</data>
    </edge>
    <edge source="n6" target="n134">
      <data key="e_weight">2</data>
    </edge>
    <edge source="n6" target="n135">
      <data key="e_weight">53</data>
    </edge>
    <edge source="n6" target="n139">
      <data key="e_weight">163</data>
    </edge>
    <edge source="n6" target="n140">
      <data key="e_weight">178</data>
    </edge>
    <edge source="n6" target="n141">
      <data key="e_weight">6</data>
    </edge>
    <edge source="n6" target="n143">
      <data key="e_weight">6</data>
    </edge>
    <edge source="n6" target="n144">
      <data key="e_weight">36</data>
    </edge>
    <edge source="n6" target="n149">
      <data key="e_weight">32</data>
    </edge>
    <edge source="n6" target="n157">
      <data key="e_weight">20</data>
    </edge>
    <edge source="n6" target="n158">
      <data key="e_weight">42</data>
    </edge>
    <edge source="n6" target="n164">
      <data key="e_weight">3</data>
    </edge>
    <edge source="n6" target="n165">
      <data key="e_weight">48</data>
    </edge>
    <edge source="n6" target="n166">
      <data key="e_weight">12</data>
    </edge>
    <edge source="n6" target="n170">
      <data key="e_weight">13</data>
    </edge>
    <edge source="n6" target="n171">
      <data key="e_weight">58</data>
    </edge>
    <edge source="n6" target="n172">
      <data key="e_weight">66</data>
    </edge>
    <edge source="n6" target="n177">
      <data key="e_weight">35</data>
    </edge>
    <edge source="n6" target="n181">
      <data key="e_weight">1</data>
    </edge>
    <edge source="n6" target="n182">
      <data key="e_weight">4</data>
    </edge>
    <edge source="n6" target="n184">
      <data key="e_weight">1</data>
    </edge>
    <edge source="n6" target="n185">
      <data key="e_weight">41</data>
    </edge>
    <edge source="n6" target="n189">
      <data key="e_weight">2</data>
    </edge>
    <edge source="n6" target="n192">
      <data key="e_weight">5</data>
    </edge>
    <edge source="n6" target="n198">
      <data key="e_weight">17</data>
    </edge>
    <edge source="n6" target="n201">
      <data key="e_weight">8</data>
    </edge>
    <edge source="n6" target="n202">
      <data key="e_weight">54</data>
    </edge>
    <edge source="n6" target="n204">
      <data key="e_weight">2</data>
    </edge>
    <edge source="n6" target="n207">
      <data key="e_weight">4</data>
    </edge>
    <edge source="n6" target="n208">
      <data key="e_weight">134</data>
    </edge>
    <edge source="n6" target="n210">
      <data key="e_weight">8</data>
    </edge>
    <edge source="n6" target="n213">
      <data key="e_weight">1</data>
    </edge>
    <edge source="n6" target="n215">
      <data key="e_weight">59</data>
    </edge>
    <edge source="n6" target="n217">
      <data key="e_weight">16</data>
    </edge>
    <edge source="n6" target="n218">
      <data key="e_weight">72</data>
    </edge>
    <edge source="n6" target="n219">
      <data key="e_weight">72</data>
    </edge>
    <edge source="n6" target="n220">
      <data key="e_weight">145</data>
    </edge>
    <edge source="n6" target="n221">
      <data key="e_weight">35</data>
    </edge>
    <edge source="n6" target="n223">
      <data key="e_weight">216</data>
    </edge>
    <edge source="n6" target="n227">
      <data key="e_weight">9</data>
    </edge>
    <edge source="n6" target="n228">
      <data key="e_weight">5</data>
    </edge>
    <edge source="n6" target="n231">
      <data key="e_weight">1</data>
    </edge>
    <edge source="n6" target="n232">
      <data key="e_weight">133</data>
    </edge>
    <edge source="n6" target="n234">
      <data key="e_weight">198</data>
    </edge>
    <edge source="n6" target="n236">
      <data key="e_weight">33</data>
    </edge>
    <edge source="n6" target="n237">
      <data key="e_weight">16</data>
    </edge>
    <edge source="n6" target="n238">
      <data key="e_weight">30</data>
    </edge>
    <edge source="n6" target="n239">
      <data key="e_weight">78</data>
    </edge>
    <edge source="n6" target="n240">
      <data key="e_weight">9</data>
    </edge>
    <edge source="n6" target="n245">
      <data key="e_weight">68</data>
    </edge>
    <edge source="n6" target="n246">
      <data key="e_weight">22</data>
    </edge>
    <edge source="n6" target="n247">
      <data key="e_weight">103</data>
    </edge>
    <edge source="n6" target="n248">
      <data key="e_weight">2</data>
    </edge>
    <edge source="n6" target="n256">
      <data key="e_weight">6</data>
    </edge>
    <edge source="n6" target="n257">
      <data key="e_weight">4</data>
    </edge>
    <edge source="n6" target="n260">
      <data key="e_weight">3</data>
    </edge>
    <edge source="n6" target="n261">
      <data key="e_weight">2</data>
    </edge>
    <edge source="n6" target="n262">
      <data key="e_weight">8</data>
    </edge>
    <edge source="n6" target="n264">
      <data key="e_weight">49</data>
    </edge>
    <edge source="n6" target="n268">
      <data key="e_weight">3</data>
    </edge>
    <edge source="n6" target="n269">
      <data key="e_weight">2</data>
    </edge>
    <edge source="n6" target="n272">
      <data key="e_weight">2</data>
    </edge>
    <edge source="n6" target="n273">
      <data key="e_weight">4</data>
    </edge>
    <edge source="n6" target="n276">
      <data key="e_weight">4</data>
    </edge>
    <edge source="n6" target="n278">
      <data key="e_weight">60</data>
    </edge>
    <edge source="n6" target="n280">
      <data key="e_weight">2</data>
    </edge>
    <edge source="n6" target="n282">
      <data key="e_weight">67</data>
    </edge>
    <edge source="n6" target="n285">
      <data key="e_weight">2</data>
    </edge>
    <edge source="n6" target="n287">
      <data key="e_weight">49</data>
    </edge>
    <edge source="n6" target="n290">
      <data key="e_weight">8</data>
    </edge>
    <edge source="n6" target="n291">
      <data key="e_weight">9</data>
    </edge>
    <edge source="n6" target="n293">
      <data key="e_weight">8</data>
    </edge>
    <edge source="n6" target="n294">
      <data key="e_weight">4</data>
    </edge>
    <edge source="n6" target="n295">
      <data key="e_weight">30</data>
    </edge>
    <edge source="n6" target="n296">
      <data key="e_weight">7</data>
    </edge>
    <edge source="n6" target="n298">
      <data key="e_weight">142</data>
    </edge>
    <edge source="n6" target="n299">
      <data key="e_weight">2</data>
    </edge>
    <edge source="n6" target="n300">
      <data key="e_weight">74</data>
    </edge>
    <edge source="n6" target="n305">
      <data key="e_weight">5</data>
    </edge>
    <edge source="n6" target="n306">
      <data key="e_weight">66</data>
    </edge>
    <edge source="n6" target="n307">
      <data key="e_weight">17</data>
    </edge>
    <edge source="n6" target="n308">
      <data key="e_weight">2</data>
    </edge>
    <edge source="n6" target="n314">
      <data key="e_weight">4</data>
    </edge>
    <edge source="n6" target="n318">
      <data key="e_weight">209</data>
    </edge>
    <edge source="n6" target="n322">
      <data key="e_weight">114</data>
    </edge>
    <edge source="n6" target="n323">
      <data key="e_weight">7</data>
    </edge>
    <edge source="n6" target="n324">
      <data key="e_weight">1</data>
    </edge>
    <edge source="n6" target="n326">
      <data key="e_weight">6</data>
    </edge>
    <edge source="n6" target="n327">
      <data key="e_weight">128</data>
    </edge>
    <edge source="n6" target="n328">
      <data key="e_weight">55</data>
    </edge>
    <edge source="n6" target="n330">
      <data key="e_weight">22</data>
    </edge>
    <edge source="n6" target="n331">
      <data key="e_weight">6</data>
    </edge>
    <edge source="n6" target="n335">
      <data key="e_weight">27</data>
    </edge>
    <edge source="n6" target="n337">
      <data key="e_weight">106</data>
    </edge>
    <edge source="n6" target="n339">
      <data key="e_weight">28</data>
    </edge>
    <edge source="n6" target="n340">
      <data key="e_weight">4</data>
    </edge>
    <edge source="n6" target="n342">
      <data key="e_weight">7</data>
    </edge>
    <edge source="n6" target="n344">
      <data key="e_weight">17</data>
    </edge>
    <edge source="n6" target="n347">
      <data key="e_weight">89</data>
    </edge>
    <edge source="n6" target="n348">
      <data key="e_weight">117</data>
    </edge>
    <edge source="n6" target="n349">
      <data key="e_weight">3</data>
    </edge>
    <edge source="n6" target="n354">
      <data key="e_weight">3</data>
    </edge>
    <edge source="n6" target="n359">
      <data key="e_weight">31</data>
    </edge>
    <edge source="n6" target="n361">
      <data key="e_weight">8</data>
    </edge>
    <edge source="n6" target="n365">
      <data key="e_weight">3</data>
    </edge>
    <edge source="n6" target="n367">
      <data key="e_weight">5</data>
    </edge>
    <edge source="n6" target="n369">
      <data key="e_weight">24</data>
    </edge>
    <edge source="n6" target="n376">
      <data key="e_weight">8</data>
    </edge>
    <edge source="n6" target="n377">
      <data key="e_weight">19</data>
    </edge>
    <edge source="n6" target="n381">
      <data key="e_weight">160</data>
    </edge>
    <edge source="n6" target="n382">
      <data key="e_weight">57</data>
    </edge>
    <edge source="n6" target="n389">
      <data key="e_weight">42</data>
    </edge>
    <edge source="n6" target="n391">
      <data key="e_weight">1</data>
    </edge>
    <edge source="n6" target="n395">
      <data key="e_weight">35</data>
    </edge>
    <edge source="n6" target="n402">
      <data key="e_weight">12</data>
    </edge>
    <edge source="n6" target="n403">
      <data key="e_weight">23</data>
    </edge>
    <edge source="n6" target="n404">
      <data key="e_weight">5</data>
    </edge>
    <edge source="n6" target="n406">
      <data key="e_weight">80</data>
    </edge>
    <edge source="n6" target="n407">
      <data key="e_weight">15</data>
    </edge>
    <edge source="n6" target="n408">
      <data key="e_weight">22</data>
    </edge>
    <edge source="n6" target="n411">
      <data key="e_weight">24</data>
    </edge>
    <edge source="n6" target="n413">
      <data key="e_weight">4</data>
    </edge>
    <edge source="n6" target="n415">
      <data key="e_weight">5</data>
    </edge>
    <edge source="n6" target="n418">
      <data key="e_weight">49</data>
    </edge>
    <edge source="n6" target="n420">
      <data key="e_weight">35</data>
    </edge>
    <edge source="n6" target="n421">
      <data key="e_weight">3</data>
    </edge>
    <edge source="n6" target="n426">
      <data key="e_weight">70</data>
    </edge>
    <edge source="n6" target="n428">
      <data key="e_weight">1</data>
    </edge>
    <edge source="n6" target="n432">
      <data key="e_weight">1</data>
    </edge>
    <edge source="n6" target="n433">
      <data key="e_weight">64</data>
    </edge>
    <edge source="n6" target="n434">
      <data key="e_weight">44</data>
    </edge>
    <edge source="n6" target="n436">
      <data key="e_weight">1</data>
    </edge>
    <edge source="n6" target="n438">
      <data key="e_weight">56</data>
    </edge>
    <edge source="n6" target="n439">
      <data key="e_weight">27</data>
    </edge>
    <edge source="n6" target="n440">
      <data key="e_weight">31</data>
    </edge>
    <edge source="n6" target="n441">
      <data key="e_weight">211</data>
    </edge>
    <edge source="n6" target="n443">
      <data key="e_weight">2</data>
    </edge>
    <edge source="n6" target="n444">
      <data key="e_weight">79</data>
    </edge>
    <edge source="n6" target="n445">
      <data key="e_weight">1</data>
    </edge>
    <edge source="n6" target="n446">
      <data key="e_weight">11</data>
    </edge>
    <edge source="n6" target="n448">
      <data key="e_weight">3</data>
    </edge>
    <edge source="n6" target="n449">
      <data key="e_weight">17</data>
    </edge>
    <edge source="n6" target="n450">
      <data key="e_weight">9</data>
    </edge>
    <edge source="n6" target="n454">
      <data key="e_weight">13</data>
    </edge>
    <edge source="n6" target="n455">
      <data key="e_weight">17</data>
    </edge>
    <edge source="n6" target="n468">
      <data key="e_weight">146</data>
    </edge>
    <edge source="n6" target="n469">
      <data key="e_weight">19</data>
    </edge>
    <edge source="n6" target="n471">
      <data key="e_weight">9</data>
    </edge>
    <edge source="n6" target="n472">
      <data key="e_weight">6</data>
    </edge>
    <edge source="n6" target="n478">
      <data key="e_weight">69</data>
    </edge>
    <edge source="n6" target="n480">
      <data key="e_weight">39</data>
    </edge>
    <edge source="n6" target="n483">
      <data key="e_weight">1</data>
    </edge>
    <edge source="n6" target="n484">
      <data key="e_weight">20</data>
    </edge>
    <edge source="n6" target="n488">
      <data key="e_weight">3</data>
    </edge>
    <edge source="n6" target="n489">
      <data key="e_weight">2</data>
    </edge>
    <edge source="n6" target="n490">
      <data key="e_weight">9</data>
    </edge>
    <edge source="n6" target="n495">
      <data key="e_weight">85</data>
    </edge>
    <edge source="n6" target="n496">
      <data key="e_weight">6</data>
    </edge>
    <edge source="n6" target="n499">
      <data key="e_weight">77</data>
    </edge>
    <edge source="n6" target="n500">
      <data key="e_weight">64</data>
    </edge>
    <edge source="n6" target="n502">
      <data key="e_weight">14</data>
    </edge>
    <edge source="n6" target="n503">
      <data key="e_weight">4</data>
    </edge>
    <edge source="n6" target="n507">
      <data key="e_weight">25</data>
    </edge>
    <edge source="n6" target="n508">
      <data key="e_weight">8</data>
    </edge>
    <edge source="n6" target="n511">
      <data key="e_weight">16</data>
    </edge>
    <edge source="n6" target="n512">
      <data key="e_weight">4</data>
    </edge>
    <edge source="n6" target="n514">
      <data key="e_weight">39</data>
    </edge>
    <edge source="n6" target="n515">
      <data key="e_weight">2</data>
    </edge>
    <edge source="n6" target="n517">
      <data key="e_weight">27</data>
    </edge>
    <edge source="n6" target="n518">
      <data key="e_weight">163</data>
    </edge>
    <edge source="n6" target="n521">
      <data key="e_weight">9</data>
    </edge>
    <edge source="n6" target="n522">
      <data key="e_weight">9</data>
    </edge>
    <edge source="n6" target="n523">
      <data key="e_weight">1</data>
    </edge>
    <edge source="n6" target="n524">
      <data key="e_weight">161</data>
    </edge>
    <edge source="n6" target="n525">
      <data key="e_weight">3</data>
    </edge>
    <edge source="n6" target="n528">
      <data key="e_weight">13</data>
    </edge>
    <edge source="n6" target="n530">
      <data key="e_weight">7</data>
    </edge>
    <edge source="n6" target="n533">
      <data key="e_weight">62</data>
    </edge>
    <edge source="n6" target="n534">
      <data key="e_weight">34</data>
    </edge>
    <edge source="n6" target="n538">
      <data key="e_weight">17</data>
    </edge>
    <edge source="n6" target="n540">
      <data key="e_weight">10</data>
    </edge>
    <edge source="n6" target="n545">
      <data key="e_weight">3</data>
    </edge>
    <edge source="n6" target="n557">
      <data key="e_weight">3</data>
    </edge>
    <edge source="n6" target="n559">
      <data key="e_weight">37</data>
    </edge>
    <edge source="n6" target="n560">
      <data key="e_weight">2</data>
    </edge>
    <edge source="n6" target="n564">
      <data key="e_weight">51</data>
    </edge>
    <edge source="n6" target="n566">
      <data key="e_weight">58</data>
    </edge>
    <edge source="n6" target="n572">
      <data key="e_weight">5</data>
    </edge>
    <edge source="n6" target="n574">
      <data key="e_weight">29</data>
    </edge>
    <edge source="n6" target="n575">
      <data key="e_weight">75</data>
    </edge>
    <edge source="n6" target="n577">
      <data key="e_weight">6</data>
    </edge>
    <edge source="n6" target="n596">
      <data key="e_weight">16</data>
    </edge>
    <edge source="n6" target="n599">
      <data key="e_weight">279</data>
    </edge>
    <edge source="n6" target="n603">
      <data key="e_weight">16</data>
    </edge>
    <edge source="n6" target="n605">
      <data key="e_weight">2</data>
    </edge>
    <edge source="n6" target="n608">
      <data key="e_weight">2</data>
    </edge>
    <edge source="n6" target="n612">
      <data key="e_weight">39</data>
    </edge>
    <edge source="n6" target="n615">
      <data key="e_weight">39</data>
    </edge>
    <edge source="n6" target="n617">
      <data key="e_weight">17</data>
    </edge>
    <edge source="n6" target="n618">
      <data key="e_weight">1</data>
    </edge>
    <edge source="n6" target="n621">
      <data key="e_weight">1</data>
    </edge>
    <edge source="n6" target="n622">
      <data key="e_weight">8</data>
    </edge>
    <edge source="n6" target="n623">
      <data key="e_weight">72</data>
    </edge>
    <edge source="n6" target="n628">
      <data key="e_weight">5</data>
    </edge>
    <edge source="n6" target="n631">
      <data key="e_weight">9</data>
    </edge>
    <edge source="n6" target="n633">
      <data key="e_weight">135</data>
    </edge>
    <edge source="n6" target="n635">
      <data key="e_weight">91</data>
    </edge>
    <edge source="n6" target="n636">
      <data key="e_weight">51</data>
    </edge>
    <edge source="n6" target="n641">
      <data key="e_weight">23</data>
    </edge>
    <edge source="n6" target="n645">
      <data key="e_weight">1</data>
    </edge>
    <edge source="n6" target="n646">
      <data key="e_weight">4</data>
    </edge>
    <edge source="n6" target="n647">
      <data key="e_weight">10</data>
    </edge>
    <edge source="n6" target="n651">
      <data key="e_weight">44</data>
    </edge>
    <edge source="n6" target="n653">
      <data key="e_weight">14</data>
    </edge>
    <edge source="n6" target="n655">
      <data key="e_weight">1</data>
    </edge>
    <edge source="n6" target="n656">
      <data key="e_weight">107</data>
    </edge>
    <edge source="n6" target="n657">
      <data key="e_weight">50</data>
    </edge>
    <edge source="n6" target="n659">
      <data key="e_weight">82</data>
    </edge>
    <edge source="n6" target="n660">
      <data key="e_weight">1</data>
    </edge>
    <edge source="n6" target="n663">
      <data key="e_weight">16</data>
    </edge>
    <edge source="n6" target="n668">
      <data key="e_weight">6</data>
    </edge>
    <edge source="n6" target="n670">
      <data key="e_weight">92</data>
    </edge>
    <edge source="n6" target="n672">
      <data key="e_weight">146</data>
    </edge>
    <edge source="n6" target="n673">
      <data key="e_weight">9</data>
    </edge>
    <edge source="n6" target="n677">
      <data key="e_weight">150</data>
    </edge>
    <edge source="n6" target="n678">
      <data key="e_weight">111</data>
    </edge>
    <edge source="n6" target="n679">
      <data key="e_weight">7</data>
    </edge>
    <edge source="n6" target="n681">
      <data key="e_weight">9</data>
    </edge>
    <edge source="n6" target="n682">
      <data key="e_weight">38</data>
    </edge>
    <edge source="n6" target="n687">
      <data key="e_weight">28</data>
    </edge>
    <edge source="n6" target="n688">
      <data key="e_weight">25</data>
    </edge>
    <edge source="n6" target="n690">
      <data key="e_weight">2</data>
    </edge>
    <edge source="n6" target="n691">
      <data key="e_weight">25</data>
    </edge>
    <edge source="n6" target="n692">
      <data key="e_weight">5</data>
    </edge>
    <edge source="n6" target="n697">
      <data key="e_weight">45</data>
    </edge>
    <edge source="n6" target="n701">
      <data key="e_weight">1</data>
    </edge>
    <edge source="n6" target="n704">
      <data key="e_weight">54</data>
    </edge>
    <edge source="n6" target="n707">
      <data key="e_weight">4</data>
    </edge>
    <edge source="n6" target="n710">
      <data key="e_weight">23</data>
    </edge>
    <edge source="n6" target="n711">
      <data key="e_weight">5</data>
    </edge>
    <edge source="n6" target="n712">
      <data key="e_weight">115</data>
    </edge>
    <edge source="n6" target="n716">
      <data key="e_weight">55</data>
    </edge>
    <edge source="n6" target="n718">
      <data key="e_weight">276</data>
    </edge>
    <edge source="n6" target="n719">
      <data key="e_weight">110</data>
    </edge>
    <edge source="n6" target="n722">
      <data key="e_weight">87</data>
    </edge>
    <edge source="n6" target="n723">
      <data key="e_weight">99</data>
    </edge>
    <edge source="n6" target="n724">
      <data key="e_weight">11</data>
    </edge>
    <edge source="n6" target="n725">
      <data key="e_weight">48</data>
    </edge>
    <edge source="n6" target="n726">
      <data key="e_weight">33</data>
    </edge>
    <edge source="n6" target="n728">
      <data key="e_weight">144</data>
    </edge>
    <edge source="n6" target="n730">
      <data key="e_weight">9</data>
    </edge>
    <edge source="n6" target="n733">
      <data key="e_weight">143</data>
    </edge>
    <edge source="n6" target="n736">
      <data key="e_weight">10</data>
    </edge>
    <edge source="n6" target="n738">
      <data key="e_weight">12</data>
    </edge>
    <edge source="n6" target="n745">
      <data key="e_weight">43</data>
    </edge>
    <edge source="n6" target="n746">
      <data key="e_weight">37</data>
    </edge>
    <edge source="n6" target="n748">
      <data key="e_weight">137</data>
    </edge>
    <edge source="n6" target="n749">
      <data key="e_weight">2</data>
    </edge>
    <edge source="n6" target="n755">
      <data key="e_weight">26</data>
    </edge>
    <edge source="n6" target="n756">
      <data key="e_weight">4</data>
    </edge>
    <edge source="n6" target="n757">
      <data key="e_weight">47</data>
    </edge>
    <edge source="n6" target="n759">
      <data key="e_weight">1</data>
    </edge>
    <edge source="n6" target="n760">
      <data key="e_weight">24</data>
    </edge>
    <edge source="n6" target="n761">
      <data key="e_weight">1</data>
    </edge>
    <edge source="n6" target="n765">
      <data key="e_weight">1</data>
    </edge>
    <edge source="n6" target="n766">
      <data key="e_weight">147</data>
    </edge>
    <edge source="n6" target="n767">
      <data key="e_weight">9</data>
    </edge>
    <edge source="n6" target="n769">
      <data key="e_weight">17</data>
    </edge>
    <edge source="n6" target="n770">
      <data key="e_weight">100</data>
    </edge>
    <edge source="n6" target="n771">
      <data key="e_weight">41</data>
    </edge>
    <edge source="n6" target="n772">
      <data key="e_weight">3</data>
    </edge>
    <edge source="n6" target="n773">
      <data key="e_weight">1</data>
    </edge>
    <edge source="n6" target="n774">
      <data key="e_weight">21</data>
    </edge>
    <edge source="n6" target="n776">
      <data key="e_weight">2</data>
    </edge>
    <edge source="n6" target="n778">
      <data key="e_weight">123</data>
    </edge>
    <edge source="n6" target="n780">
      <data key="e_weight">45</data>
    </edge>
    <edge source="n6" target="n785">
      <data key="e_weight">9</data>
    </edge>
    <edge source="n6" target="n787">
      <data key="e_weight">25</data>
    </edge>
    <edge source="n6" target="n788">
      <data key="e_weight">1</data>
    </edge>
    <edge source="n6" target="n789">
      <data key="e_weight">23</data>
    </edge>
    <edge source="n6" target="n790">
      <data key="e_weight">88</data>
    </edge>
    <edge source="n6" target="n791">
      <data key="e_weight">1</data>
    </edge>
    <edge source="n6" target="n792">
      <data key="e_weight">4</data>
    </edge>
    <edge source="n6" target="n793">
      <data key="e_weight">20</data>
    </edge>
    <edge source="n6" target="n794">
      <data key="e_weight">1</data>
    </edge>
    <edge source="n6" target="n796">
      <data key="e_weight">2</data>
    </edge>
    <edge source="n6" target="n797">
      <data key="e_weight">103</data>
    </edge>
    <edge source="n6" target="n798">
      <data key="e_weight">2</data>
    </edge>
    <edge source="n6" target="n799">
      <data key="e_weight">3</data>
    </edge>
    <edge source="n6" target="n800">
      <data key="e_weight">24</data>
    </edge>
    <edge source="n6" target="n802">
      <data key="e_weight">10</data>
    </edge>
    <edge source="n6" target="n805">
      <data key="e_weight">33</data>
    </edge>
    <edge source="n6" target="n807">
      <data key="e_weight">10</data>
    </edge>
    <edge source="n6" target="n808">
      <data key="e_weight">1</data>
    </edge>
    <edge source="n6" target="n810">
      <data key="e_weight">7</data>
    </edge>
    <edge source="n6" target="n811">
      <data key="e_weight">9</data>
    </edge>
    <edge source="n6" target="n814">
      <data key="e_weight">21</data>
    </edge>
    <edge source="n6" target="n815">
      <data key="e_weight">9</data>
    </edge>
    <edge source="n6" target="n816">
      <data key="e_weight">59</data>
    </edge>
    <edge source="n6" target="n817">
      <data key="e_weight">12</data>
    </edge>
    <edge source="n6" target="n818">
      <data key="e_weight">23</data>
    </edge>
    <edge source="n6" target="n820">
      <data key="e_weight">32</data>
    </edge>
    <edge source="n6" target="n821">
      <data key="e_weight">20</data>
    </edge>
    <edge source="n6" target="n822">
      <data key="e_weight">2</data>
    </edge>
    <edge source="n6" target="n823">
      <data key="e_weight">1</data>
    </edge>
    <edge source="n6" target="n824">
      <data key="e_weight">10</data>
    </edge>
    <edge source="n6" target="n825">
      <data key="e_weight">10</data>
    </edge>
    <edge source="n6" target="n826">
      <data key="e_weight">228</data>
    </edge>
    <edge source="n6" target="n827">
      <data key="e_weight">49</data>
    </edge>
    <edge source="n6" target="n828">
      <data key="e_weight">4</data>
    </edge>
    <edge source="n6" target="n829">
      <data key="e_weight">14</data>
    </edge>
    <edge source="n6" target="n830">
      <data key="e_weight">32</data>
    </edge>
    <edge source="n6" target="n831">
      <data key="e_weight">169</data>
    </edge>
    <edge source="n6" target="n835">
      <data key="e_weight">7</data>
    </edge>
    <edge source="n6" target="n836">
      <data key="e_weight">3</data>
    </edge>
    <edge source="n6" target="n837">
      <data key="e_weight">31</data>
    </edge>
    <edge source="n6" target="n839">
      <data key="e_weight">22</data>
    </edge>
    <edge source="n6" target="n841">
      <data key="e_weight">16</data>
    </edge>
    <edge source="n6" target="n844">
      <data key="e_weight">121</data>
    </edge>
    <edge source="n6" target="n847">
      <data key="e_weight">84</data>
    </edge>
    <edge source="n6" target="n849">
      <data key="e_weight">101</data>
    </edge>
    <edge source="n6" target="n850">
      <data key="e_weight">2</data>
    </edge>
    <edge source="n6" target="n852">
      <data key="e_weight">30</data>
    </edge>
    <edge source="n6" target="n853">
      <data key="e_weight">6</data>
    </edge>
    <edge source="n6" target="n854">
      <data key="e_weight">11</data>
    </edge>
    <edge source="n6" target="n855">
      <data key="e_weight">69</data>
    </edge>
    <edge source="n6" target="n858">
      <data key="e_weight">28</data>
    </edge>
    <edge source="n6" target="n861">
      <data key="e_weight">2</data>
    </edge>
    <edge source="n6" target="n863">
      <data key="e_weight">13</data>
    </edge>
    <edge source="n6" target="n864">
      <data key="e_weight">47</data>
    </edge>
    <edge source="n6" target="n866">
      <data key="e_weight">34</data>
    </edge>
    <edge source="n6" target="n867">
      <data key="e_weight">29</data>
    </edge>
    <edge source="n6" target="n868">
      <data key="e_weight">9</data>
    </edge>
    <edge source="n6" target="n870">
      <data key="e_weight">61</data>
    </edge>
    <edge source="n6" target="n873">
      <data key="e_weight">72</data>
    </edge>
    <edge source="n6" target="n875">
      <data key="e_weight">7</data>
    </edge>
    <edge source="n6" target="n876">
      <data key="e_weight">43</data>
    </edge>
    <edge source="n6" target="n879">
      <data key="e_weight">46</data>
    </edge>
    <edge source="n6" target="n880">
      <data key="e_weight">44</data>
    </edge>
    <edge source="n6" target="n881">
      <data key="e_weight">9</data>
    </edge>
    <edge source="n6" target="n883">
      <data key="e_weight">45</data>
    </edge>
    <edge source="n6" target="n884">
      <data key="e_weight">3</data>
    </edge>
    <edge source="n6" target="n887">
      <data key="e_weight">131</data>
    </edge>
    <edge source="n6" target="n892">
      <data key="e_weight">21</data>
    </edge>
    <edge source="n6" target="n894">
      <data key="e_weight">47</data>
    </edge>
    <edge source="n6" target="n898">
      <data key="e_weight">9</data>
    </edge>
    <edge source="n6" target="n901">
      <data key="e_weight">7</data>
    </edge>
    <edge source="n6" target="n902">
      <data key="e_weight">115</data>
    </edge>
    <edge source="n6" target="n903">
      <data key="e_weight">3</data>
    </edge>
    <edge source="n6" target="n904">
      <data key="e_weight">4</data>
    </edge>
    <edge source="n6" target="n906">
      <data key="e_weight">126</data>
    </edge>
    <edge source="n6" target="n908">
      <data key="e_weight">63</data>
    </edge>
    <edge source="n6" target="n909">
      <data key="e_weight">27</data>
    </edge>
    <edge source="n6" target="n911">
      <data key="e_weight">135</data>
    </edge>
    <edge source="n6" target="n914">
      <data key="e_weight">4</data>
    </edge>
    <edge source="n6" target="n917">
      <data key="e_weight">7</data>
    </edge>
    <edge source="n6" target="n919">
      <data key="e_weight">19</data>
    </edge>
    <edge source="n6" target="n920">
      <data key="e_weight">22</data>
    </edge>
    <edge source="n6" target="n922">
      <data key="e_weight">42</data>
    </edge>
    <edge source="n6" target="n923">
      <data key="e_weight">4</data>
    </edge>
    <edge source="n6" target="n926">
      <data key="e_weight">41</data>
    </edge>
    <edge source="n6" target="n935">
      <data key="e_weight">10</data>
    </edge>
    <edge source="n6" target="n936">
      <data key="e_weight">6</data>
    </edge>
    <edge source="n6" target="n937">
      <data key="e_weight">8</data>
    </edge>
    <edge source="n6" target="n938">
      <data key="e_weight">82</data>
    </edge>
    <edge source="n6" target="n940">
      <data key="e_weight">10</data>
    </edge>
    <edge source="n6" target="n941">
      <data key="e_weight">7</data>
    </edge>
    <edge source="n6" target="n942">
      <data key="e_weight">11</data>
    </edge>
    <edge source="n6" target="n943">
      <data key="e_weight">14</data>
    </edge>
    <edge source="n6" target="n945">
      <data key="e_weight">7</data>
    </edge>
    <edge source="n6" target="n946">
      <data key="e_weight">6</data>
    </edge>
    <edge source="n6" target="n947">
      <data key="e_weight">26</data>
    </edge>
    <edge source="n6" target="n949">
      <data key="e_weight">4</data>
    </edge>
    <edge source="n6" target="n950">
      <data key="e_weight">46</data>
    </edge>
    <edge source="n6" target="n951">
      <data key="e_weight">4</data>
    </edge>
    <edge source="n6" target="n953">
      <data key="e_weight">3</data>
    </edge>
    <edge source="n6" target="n955">
      <data key="e_weight">19</data>
    </edge>
    <edge source="n6" target="n956">
      <data key="e_weight">3</data>
    </edge>
    <edge source="n6" target="n957">
      <data key="e_weight">145</data>
    </edge>
    <edge source="n6" target="n958">
      <data key="e_weight">80</data>
    </edge>
    <edge source="n6" target="n960">
      <data key="e_weight">102</data>
    </edge>
    <edge source="n6" target="n965">
      <data key="e_weight">155</data>
    </edge>
    <edge source="n6" target="n969">
      <data key="e_weight">3</data>
    </edge>
    <edge source="n6" target="n971">
      <data key="e_weight">1</data>
    </edge>
    <edge source="n6" target="n973">
      <data key="e_weight">33</data>
    </edge>
    <edge source="n6" target="n974">
      <data key="e_weight">11</data>
    </edge>
    <edge source="n6" target="n976">
      <data key="e_weight">28</data>
    </edge>
    <edge source="n6" target="n978">
      <data key="e_weight">47</data>
    </edge>
    <edge source="n6" target="n980">
      <data key="e_weight">260</data>
    </edge>
    <edge source="n6" target="n981">
      <data key="e_weight">87</data>
    </edge>
    <edge source="n6" target="n984">
      <data key="e_weight">3</data>
    </edge>
    <edge source="n6" target="n985">
      <data key="e_weight">96</data>
    </edge>
    <edge source="n6" target="n987">
      <data key="e_weight">20</data>
    </edge>
    <edge source="n6" target="n988">
      <data key="e_weight">167</data>
    </edge>
    <edge source="n6" target="n989">
      <data key="e_weight">5</data>
    </edge>
    <edge source="n6" target="n990">
      <data key="e_weight">31</data>
    </edge>
    <edge source="n6" target="n992">
      <data key="e_weight">25</data>
    </edge>
    <edge source="n6" target="n993">
      <data key="e_weight">25</data>
    </edge>
    <edge source="n6" target="n994">
      <data key="e_weight">2</data>
    </edge>
    <edge source="n6" target="n995">
      <data key="e_weight">10</data>
    </edge>
    <edge source="n6" target="n998">
      <data key="e_weight">8</data>
    </edge>
    <edge source="n6" target="n1001">
      <data key="e_weight">5</data>
    </edge>
    <edge source="n6" target="n1002">
      <data key="e_weight">2</data>
    </edge>
    <edge source="n6" target="n1003">
      <data key="e_weight">13</data>
    </edge>
    <edge source="n6" target="n1004">
      <data key="e_weight">5</data>
    </edge>
    <edge source="n6" target="n1007">
      <data key="e_weight">114</data>
    </edge>
    <edge source="n6" target="n1009">
      <data key="e_weight">83</data>
    </edge>
    <edge source="n6" target="n1011">
      <data key="e_weight">33</data>
    </edge>
    <edge source="n6" target="n1013">
      <data key="e_weight">80</data>
    </edge>
    <edge source="n6" target="n1015">
      <data key="e_weight">9</data>
    </edge>
    <edge source="n6" target="n1018">
      <data key="e_weight">23</data>
    </edge>
    <edge source="n6" target="n1020">
      <data key="e_weight">7</data>
    </edge>
    <edge source="n6" target="n1021">
      <data key="e_weight">26</data>
    </edge>
    <edge source="n6" target="n1023">
      <data key="e_weight">5</data>
    </edge>
    <edge source="n6" target="n1024">
      <data key="e_weight">8</data>
    </edge>
    <edge source="n6" target="n1025">
      <data key="e_weight">9</data>
    </edge>
    <edge source="n6" target="n1027">
      <data key="e_weight">24</data>
    </edge>
    <edge source="n6" target="n1029">
      <data key="e_weight">4</data>
    </edge>
    <edge source="n6" target="n1030">
      <data key="e_weight">4</data>
    </edge>
    <edge source="n6" target="n1031">
      <data key="e_weight">52</data>
    </edge>
    <edge source="n6" target="n1032">
      <data key="e_weight">27</data>
    </edge>
    <edge source="n6" target="n1034">
      <data key="e_weight">87</data>
    </edge>
    <edge source="n6" target="n1038">
      <data key="e_weight">50</data>
    </edge>
    <edge source="n6" target="n1040">
      <data key="e_weight">88</data>
    </edge>
    <edge source="n6" target="n1041">
      <data key="e_weight">26</data>
    </edge>
    <edge source="n6" target="n1042">
      <data key="e_weight">6</data>
    </edge>
    <edge source="n6" target="n1043">
      <data key="e_weight">39</data>
    </edge>
    <edge source="n6" target="n1048">
      <data key="e_weight">14</data>
    </edge>
    <edge source="n6" target="n1049">
      <data key="e_weight">5</data>
    </edge>
    <edge source="n6" target="n1052">
      <data key="e_weight">50</data>
    </edge>
    <edge source="n6" target="n1053">
      <data key="e_weight">1</data>
    </edge>
    <edge source="n6" target="n1054">
      <data key="e_weight">2</data>
    </edge>
    <edge source="n6" target="n1055">
      <data key="e_weight">28</data>
    </edge>
    <edge source="n6" target="n1056">
      <data key="e_weight">34</data>
    </edge>
    <edge source="n6" target="n1059">
      <data key="e_weight">39</data>
    </edge>
    <edge source="n6" target="n1060">
      <data key="e_weight">37</data>
    </edge>
    <edge source="n6" target="n1062">
      <data key="e_weight">24</data>
    </edge>
    <edge source="n6" target="n1063">
      <data key="e_weight">37</data>
    </edge>
    <edge source="n7" target="n10">
      <data key="e_weight">1</data>
    </edge>
    <edge source="n7" target="n17">
      <data key="e_weight">10</data>
    </edge>
    <edge source="n7" target="n59">
      <data key="e_weight">12</data>
    </edge>
    <edge source="n7" target="n76">
      <data key="e_weight">55</data>
    </edge>
    <edge source="n7" target="n77">
      <data key="e_weight">16</data>
    </edge>
    <edge source="n7" target="n84">
      <data key="e_weight">71</data>
    </edge>
    <edge source="n7" target="n89">
      <data key="e_weight">163</data>
    </edge>
    <edge source="n7" target="n90">
      <data key="e_weight">14</data>
    </edge>
    <edge source="n7" target="n102">
      <data key="e_weight">48</data>
    </edge>
    <edge source="n7" target="n113">
      <data key="e_weight">1</data>
    </edge>
    <edge source="n7" target="n121">
      <data key="e_weight">4</data>
    </edge>
    <edge source="n7" target="n127">
      <data key="e_weight">1</data>
    </edge>
    <edge source="n7" target="n132">
      <data key="e_weight">11</data>
    </edge>
    <edge source="n7" target="n135">
      <data key="e_weight">16</data>
    </edge>
    <edge source="n7" target="n139">
      <data key="e_weight">50</data>
    </edge>
    <edge source="n7" target="n140">
      <data key="e_weight">19</data>
    </edge>
    <edge source="n7" target="n144">
      <data key="e_weight">6</data>
    </edge>
    <edge source="n7" target="n165">
      <data key="e_weight">2</data>
    </edge>
    <edge source="n7" target="n170">
      <data key="e_weight">25</data>
    </edge>
    <edge source="n7" target="n171">
      <data key="e_weight">1</data>
    </edge>
    <edge source="n7" target="n177">
      <data key="e_weight">1</data>
    </edge>
    <edge source="n7" target="n201">
      <data key="e_weight">3</data>
    </edge>
    <edge source="n7" target="n202">
      <data key="e_weight">3</data>
    </edge>
    <edge source="n7" target="n219">
      <data key="e_weight">129</data>
    </edge>
    <edge source="n7" target="n227">
      <data key="e_weight">10</data>
    </edge>
    <edge source="n7" target="n236">
      <data key="e_weight">19</data>
    </edge>
    <edge source="n7" target="n238">
      <data key="e_weight">1</data>
    </edge>
    <edge source="n7" target="n239">
      <data key="e_weight">3</data>
    </edge>
    <edge source="n7" target="n245">
      <data key="e_weight">10</data>
    </edge>
    <edge source="n7" target="n246">
      <data key="e_weight">2</data>
    </edge>
    <edge source="n7" target="n248">
      <data key="e_weight">1</data>
    </edge>
    <edge source="n7" target="n260">
      <data key="e_weight">2</data>
    </edge>
    <edge source="n7" target="n262">
      <data key="e_weight">52</data>
    </edge>
    <edge source="n7" target="n282">
      <data key="e_weight">25</data>
    </edge>
    <edge source="n7" target="n287">
      <data key="e_weight">18</data>
    </edge>
    <edge source="n7" target="n291">
      <data key="e_weight">4</data>
    </edge>
    <edge source="n7" target="n296">
      <data key="e_weight">30</data>
    </edge>
    <edge source="n7" target="n300">
      <data key="e_weight">22</data>
    </edge>
    <edge source="n7" target="n308">
      <data key="e_weight">7</data>
    </edge>
    <edge source="n7" target="n322">
      <data key="e_weight">14</data>
    </edge>
    <edge source="n7" target="n327">
      <data key="e_weight">20</data>
    </edge>
    <edge source="n7" target="n328">
      <data key="e_weight">7</data>
    </edge>
    <edge source="n7" target="n335">
      <data key="e_weight">5</data>
    </edge>
    <edge source="n7" target="n347">
      <data key="e_weight">1</data>
    </edge>
    <edge source="n7" target="n348">
      <data key="e_weight">1</data>
    </edge>
    <edge source="n7" target="n359">
      <data key="e_weight">4</data>
    </edge>
    <edge source="n7" target="n361">
      <data key="e_weight">3</data>
    </edge>
    <edge source="n7" target="n367">
      <data key="e_weight">19</data>
    </edge>
    <edge source="n7" target="n382">
      <data key="e_weight">2</data>
    </edge>
    <edge source="n7" target="n389">
      <data key="e_weight">11</data>
    </edge>
    <edge source="n7" target="n395">
      <data key="e_weight">22</data>
    </edge>
    <edge source="n7" target="n426">
      <data key="e_weight">1</data>
    </edge>
    <edge source="n7" target="n428">
      <data key="e_weight">21</data>
    </edge>
    <edge source="n7" target="n433">
      <data key="e_weight">27</data>
    </edge>
    <edge source="n7" target="n434">
      <data key="e_weight">2</data>
    </edge>
    <edge source="n7" target="n438">
      <data key="e_weight">28</data>
    </edge>
    <edge source="n7" target="n439">
      <data key="e_weight">1</data>
    </edge>
    <edge source="n7" target="n444">
      <data key="e_weight">5</data>
    </edge>
    <edge source="n7" target="n446">
      <data key="e_weight">11</data>
    </edge>
    <edge source="n7" target="n449">
      <data key="e_weight">32</data>
    </edge>
    <edge source="n7" target="n455">
      <data key="e_weight">25</data>
    </edge>
    <edge source="n7" target="n468">
      <data key="e_weight">1</data>
    </edge>
    <edge source="n7" target="n469">
      <data key="e_weight">5</data>
    </edge>
    <edge source="n7" target="n472">
      <data key="e_weight">3</data>
    </edge>
    <edge source="n7" target="n478">
      <data key="e_weight">13</data>
    </edge>
    <edge source="n7" target="n480">
      <data key="e_weight">6</data>
    </edge>
    <edge source="n7" target="n484">
      <data key="e_weight">1</data>
    </edge>
    <edge source="n7" target="n500">
      <data key="e_weight">12</data>
    </edge>
    <edge source="n7" target="n502">
      <data key="e_weight">8</data>
    </edge>
    <edge source="n7" target="n512">
      <data key="e_weight">75</data>
    </edge>
    <edge source="n7" target="n517">
      <data key="e_weight">22</data>
    </edge>
    <edge source="n7" target="n518">
      <data key="e_weight">33</data>
    </edge>
    <edge source="n7" target="n524">
      <data key="e_weight">9</data>
    </edge>
    <edge source="n7" target="n533">
      <data key="e_weight">73</data>
    </edge>
    <edge source="n7" target="n534">
      <data key="e_weight">90</data>
    </edge>
    <edge source="n7" target="n540">
      <data key="e_weight">1</data>
    </edge>
    <edge source="n7" target="n564">
      <data key="e_weight">167</data>
    </edge>
    <edge source="n7" target="n575">
      <data key="e_weight">16</data>
    </edge>
    <edge source="n7" target="n599">
      <data key="e_weight">84</data>
    </edge>
    <edge source="n7" target="n612">
      <data key="e_weight">8</data>
    </edge>
    <edge source="n7" target="n622">
      <data key="e_weight">20</data>
    </edge>
    <edge source="n7" target="n633">
      <data key="e_weight">2</data>
    </edge>
    <edge source="n7" target="n635">
      <data key="e_weight">65</data>
    </edge>
    <edge source="n7" target="n657">
      <data key="e_weight">7</data>
    </edge>
    <edge source="n7" target="n659">
      <data key="e_weight">13</data>
    </edge>
    <edge source="n7" target="n670">
      <data key="e_weight">15</data>
    </edge>
    <edge source="n7" target="n672">
      <data key="e_weight">246</data>
    </edge>
    <edge source="n7" target="n673">
      <data key="e_weight">7</data>
    </edge>
    <edge source="n7" target="n679">
      <data key="e_weight">6</data>
    </edge>
    <edge source="n7" target="n711">
      <data key="e_weight">13</data>
    </edge>
    <edge source="n7" target="n712">
      <data key="e_weight">36</data>
    </edge>
    <edge source="n7" target="n718">
      <data key="e_weight">6</data>
    </edge>
    <edge source="n7" target="n722">
      <data key="e_weight">8</data>
    </edge>
    <edge source="n7" target="n724">
      <data key="e_weight">19</data>
    </edge>
    <edge source="n7" target="n725">
      <data key="e_weight">2</data>
    </edge>
    <edge source="n7" target="n726">
      <data key="e_weight">3</data>
    </edge>
    <edge source="n7" target="n728">
      <data key="e_weight">21</data>
    </edge>
    <edge source="n7" target="n733">
      <data key="e_weight">10</data>
    </edge>
    <edge source="n7" target="n738">
      <data key="e_weight">14</data>
    </edge>
    <edge source="n7" target="n745">
      <data key="e_weight">2</data>
    </edge>
    <edge source="n7" target="n746">
      <data key="e_weight">35</data>
    </edge>
    <edge source="n7" target="n748">
      <data key="e_weight">7</data>
    </edge>
    <edge source="n7" target="n766">
      <data key="e_weight">1</data>
    </edge>
    <edge source="n7" target="n770">
      <data key="e_weight">28</data>
    </edge>
    <edge source="n7" target="n771">
      <data key="e_weight">34</data>
    </edge>
    <edge source="n7" target="n787">
      <data key="e_weight">1</data>
    </edge>
    <edge source="n7" target="n789">
      <data key="e_weight">2</data>
    </edge>
    <edge source="n7" target="n793">
      <data key="e_weight">5</data>
    </edge>
    <edge source="n7" target="n797">
      <data key="e_weight">28</data>
    </edge>
    <edge source="n7" target="n800">
      <data key="e_weight">3</data>
    </edge>
    <edge source="n7" target="n805">
      <data key="e_weight">25</data>
    </edge>
    <edge source="n7" target="n808">
      <data key="e_weight">3</data>
    </edge>
    <edge source="n7" target="n816">
      <data key="e_weight">2</data>
    </edge>
    <edge source="n7" target="n825">
      <data key="e_weight">9</data>
    </edge>
    <edge source="n7" target="n826">
      <data key="e_weight">2</data>
    </edge>
    <edge source="n7" target="n836">
      <data key="e_weight">2</data>
    </edge>
    <edge source="n7" target="n837">
      <data key="e_weight">2</data>
    </edge>
    <edge source="n7" target="n839">
      <data key="e_weight">19</data>
    </edge>
    <edge source="n7" target="n841">
      <data key="e_weight">6</data>
    </edge>
    <edge source="n7" target="n853">
      <data key="e_weight">9</data>
    </edge>
    <edge source="n7" target="n863">
      <data key="e_weight">24</data>
    </edge>
    <edge source="n7" target="n866">
      <data key="e_weight">28</data>
    </edge>
    <edge source="n7" target="n876">
      <data key="e_weight">15</data>
    </edge>
    <edge source="n7" target="n879">
      <data key="e_weight">17</data>
    </edge>
    <edge source="n7" target="n880">
      <data key="e_weight">3</data>
    </edge>
    <edge source="n7" target="n894">
      <data key="e_weight">14</data>
    </edge>
    <edge source="n7" target="n898">
      <data key="e_weight">1</data>
    </edge>
    <edge source="n7" target="n906">
      <data key="e_weight">70</data>
    </edge>
    <edge source="n7" target="n909">
      <data key="e_weight">2</data>
    </edge>
    <edge source="n7" target="n911">
      <data key="e_weight">49</data>
    </edge>
    <edge source="n7" target="n920">
      <data key="e_weight">49</data>
    </edge>
    <edge source="n7" target="n937">
      <data key="e_weight">2</data>
    </edge>
    <edge source="n7" target="n940">
      <data key="e_weight">16</data>
    </edge>
    <edge source="n7" target="n941">
      <data key="e_weight">4</data>
    </edge>
    <edge source="n7" target="n946">
      <data key="e_weight">1</data>
    </edge>
    <edge source="n7" target="n947">
      <data key="e_weight">4</data>
    </edge>
    <edge source="n7" target="n949">
      <data key="e_weight">32</data>
    </edge>
    <edge source="n7" target="n950">
      <data key="e_weight">7</data>
    </edge>
    <edge source="n7" target="n955">
      <data key="e_weight">1</data>
    </edge>
    <edge source="n7" target="n957">
      <data key="e_weight">34</data>
    </edge>
    <edge source="n7" target="n958">
      <data key="e_weight">2</data>
    </edge>
    <edge source="n7" target="n973">
      <data key="e_weight">6</data>
    </edge>
    <edge source="n7" target="n978">
      <data key="e_weight">1</data>
    </edge>
    <edge source="n7" target="n980">
      <data key="e_weight">145</data>
    </edge>
    <edge source="n7" target="n981">
      <data key="e_weight">18</data>
    </edge>
    <edge source="n7" target="n987">
      <data key="e_weight">5</data>
    </edge>
    <edge source="n7" target="n990">
      <data key="e_weight">65</data>
    </edge>
    <edge source="n7" target="n992">
      <data key="e_weight">2</data>
    </edge>
    <edge source="n7" target="n998">
      <data key="e_weight">5</data>
    </edge>
    <edge source="n7" target="n1013">
      <data key="e_weight">72</data>
    </edge>
    <edge source="n7" target="n1024">
      <data key="e_weight">3</data>
    </edge>
    <edge source="n7" target="n1032">
      <data key="e_weight">5</data>
    </edge>
    <edge source="n7" target="n1038">
      <data key="e_weight">185</data>
    </edge>
    <edge source="n7" target="n1040">
      <data key="e_weight">7</data>
    </edge>
    <edge source="n7" target="n1048">
      <data key="e_weight">6</data>
    </edge>
    <edge source="n7" target="n1053">
      <data key="e_weight">1</data>
    </edge>
    <edge source="n7" target="n1059">
      <data key="e_weight">30</data>
    </edge>
    <edge source="n7" target="n1060">
      <data key="e_weight">2</data>
    </edge>
    <edge source="n8" target="n12">
      <data key="e_weight">4</data>
    </edge>
    <edge source="n8" target="n15">
      <data key="e_weight">1</data>
    </edge>
    <edge source="n8" target="n17">
      <data key="e_weight">9</data>
    </edge>
    <edge source="n8" target="n19">
      <data key="e_weight">2</data>
    </edge>
    <edge source="n8" target="n20">
      <data key="e_weight">8</data>
    </edge>
    <edge source="n8" target="n24">
      <data key="e_weight">4</data>
    </edge>
    <edge source="n8" target="n40">
      <data key="e_weight">2</data>
    </edge>
    <edge source="n8" target="n46">
      <data key="e_weight">2</data>
    </edge>
    <edge source="n8" target="n49">
      <data key="e_weight">4</data>
    </edge>
    <edge source="n8" target="n53">
      <data key="e_weight">7</data>
    </edge>
    <edge source="n8" target="n59">
      <data key="e_weight">36</data>
    </edge>
    <edge source="n8" target="n64">
      <data key="e_weight">13</data>
    </edge>
    <edge source="n8" target="n73">
      <data key="e_weight">7</data>
    </edge>
    <edge source="n8" target="n74">
      <data key="e_weight">1</data>
    </edge>
    <edge source="n8" target="n75">
      <data key="e_weight">1</data>
    </edge>
    <edge source="n8" target="n76">
      <data key="e_weight">69</data>
    </edge>
    <edge source="n8" target="n77">
      <data key="e_weight">7</data>
    </edge>
    <edge source="n8" target="n84">
      <data key="e_weight">61</data>
    </edge>
    <edge source="n8" target="n85">
      <data key="e_weight">19</data>
    </edge>
    <edge source="n8" target="n88">
      <data key="e_weight">6</data>
    </edge>
    <edge source="n8" target="n89">
      <data key="e_weight">72</data>
    </edge>
    <edge source="n8" target="n90">
      <data key="e_weight">39</data>
    </edge>
    <edge source="n8" target="n101">
      <data key="e_weight">2</data>
    </edge>
    <edge source="n8" target="n102">
      <data key="e_weight">92</data>
    </edge>
    <edge source="n8" target="n113">
      <data key="e_weight">10</data>
    </edge>
    <edge source="n8" target="n129">
      <data key="e_weight">19</data>
    </edge>
    <edge source="n8" target="n130">
      <data key="e_weight">12</data>
    </edge>
    <edge source="n8" target="n132">
      <data key="e_weight">190</data>
    </edge>
    <edge source="n8" target="n135">
      <data key="e_weight">19</data>
    </edge>
    <edge source="n8" target="n139">
      <data key="e_weight">45</data>
    </edge>
    <edge source="n8" target="n140">
      <data key="e_weight">97</data>
    </edge>
    <edge source="n8" target="n144">
      <data key="e_weight">222</data>
    </edge>
    <edge source="n8" target="n165">
      <data key="e_weight">35</data>
    </edge>
    <edge source="n8" target="n166">
      <data key="e_weight">1</data>
    </edge>
    <edge source="n8" target="n170">
      <data key="e_weight">78</data>
    </edge>
    <edge source="n8" target="n171">
      <data key="e_weight">1</data>
    </edge>
    <edge source="n8" target="n177">
      <data key="e_weight">49</data>
    </edge>
    <edge source="n8" target="n185">
      <data key="e_weight">5</data>
    </edge>
    <edge source="n8" target="n201">
      <data key="e_weight">4</data>
    </edge>
    <edge source="n8" target="n202">
      <data key="e_weight">5</data>
    </edge>
    <edge source="n8" target="n208">
      <data key="e_weight">1</data>
    </edge>
    <edge source="n8" target="n213">
      <data key="e_weight">1</data>
    </edge>
    <edge source="n8" target="n215">
      <data key="e_weight">2</data>
    </edge>
    <edge source="n8" target="n217">
      <data key="e_weight">2</data>
    </edge>
    <edge source="n8" target="n218">
      <data key="e_weight">6</data>
    </edge>
    <edge source="n8" target="n219">
      <data key="e_weight">358</data>
    </edge>
    <edge source="n8" target="n221">
      <data key="e_weight">2</data>
    </edge>
    <edge source="n8" target="n223">
      <data key="e_weight">24</data>
    </edge>
    <edge source="n8" target="n227">
      <data key="e_weight">10</data>
    </edge>
    <edge source="n8" target="n232">
      <data key="e_weight">1</data>
    </edge>
    <edge source="n8" target="n234">
      <data key="e_weight">1</data>
    </edge>
    <edge source="n8" target="n236">
      <data key="e_weight">15</data>
    </edge>
    <edge source="n8" target="n237">
      <data key="e_weight">9</data>
    </edge>
    <edge source="n8" target="n238">
      <data key="e_weight">1</data>
    </edge>
    <edge source="n8" target="n239">
      <data key="e_weight">5</data>
    </edge>
    <edge source="n8" target="n240">
      <data key="e_weight">4</data>
    </edge>
    <edge source="n8" target="n245">
      <data key="e_weight">18</data>
    </edge>
    <edge source="n8" target="n246">
      <data key="e_weight">31</data>
    </edge>
    <edge source="n8" target="n248">
      <data key="e_weight">6</data>
    </edge>
    <edge source="n8" target="n260">
      <data key="e_weight">1</data>
    </edge>
    <edge source="n8" target="n262">
      <data key="e_weight">3</data>
    </edge>
    <edge source="n8" target="n282">
      <data key="e_weight">144</data>
    </edge>
    <edge source="n8" target="n285">
      <data key="e_weight">15</data>
    </edge>
    <edge source="n8" target="n290">
      <data key="e_weight">6</data>
    </edge>
    <edge source="n8" target="n291">
      <data key="e_weight">39</data>
    </edge>
    <edge source="n8" target="n296">
      <data key="e_weight">118</data>
    </edge>
    <edge source="n8" target="n300">
      <data key="e_weight">27</data>
    </edge>
    <edge source="n8" target="n308">
      <data key="e_weight">29</data>
    </edge>
    <edge source="n8" target="n318">
      <data key="e_weight">1</data>
    </edge>
    <edge source="n8" target="n322">
      <data key="e_weight">1</data>
    </edge>
    <edge source="n8" target="n323">
      <data key="e_weight">1</data>
    </edge>
    <edge source="n8" target="n327">
      <data key="e_weight">28</data>
    </edge>
    <edge source="n8" target="n328">
      <data key="e_weight">48</data>
    </edge>
    <edge source="n8" target="n335">
      <data key="e_weight">11</data>
    </edge>
    <edge source="n8" target="n340">
      <data key="e_weight">36</data>
    </edge>
    <edge source="n8" target="n342">
      <data key="e_weight">3</data>
    </edge>
    <edge source="n8" target="n347">
      <data key="e_weight">15</data>
    </edge>
    <edge source="n8" target="n348">
      <data key="e_weight">1</data>
    </edge>
    <edge source="n8" target="n359">
      <data key="e_weight">52</data>
    </edge>
    <edge source="n8" target="n361">
      <data key="e_weight">21</data>
    </edge>
    <edge source="n8" target="n367">
      <data key="e_weight">6</data>
    </edge>
    <edge source="n8" target="n382">
      <data key="e_weight">6</data>
    </edge>
    <edge source="n8" target="n389">
      <data key="e_weight">17</data>
    </edge>
    <edge source="n8" target="n395">
      <data key="e_weight">21</data>
    </edge>
    <edge source="n8" target="n402">
      <data key="e_weight">1</data>
    </edge>
    <edge source="n8" target="n408">
      <data key="e_weight">5</data>
    </edge>
    <edge source="n8" target="n411">
      <data key="e_weight">3</data>
    </edge>
    <edge source="n8" target="n418">
      <data key="e_weight">11</data>
    </edge>
    <edge source="n8" target="n420">
      <data key="e_weight">2</data>
    </edge>
    <edge source="n8" target="n428">
      <data key="e_weight">3</data>
    </edge>
    <edge source="n8" target="n433">
      <data key="e_weight">1</data>
    </edge>
    <edge source="n8" target="n434">
      <data key="e_weight">26</data>
    </edge>
    <edge source="n8" target="n438">
      <data key="e_weight">35</data>
    </edge>
    <edge source="n8" target="n439">
      <data key="e_weight">10</data>
    </edge>
    <edge source="n8" target="n441">
      <data key="e_weight">10</data>
    </edge>
    <edge source="n8" target="n443">
      <data key="e_weight">1</data>
    </edge>
    <edge source="n8" target="n446">
      <data key="e_weight">61</data>
    </edge>
    <edge source="n8" target="n449">
      <data key="e_weight">51</data>
    </edge>
    <edge source="n8" target="n450">
      <data key="e_weight">1</data>
    </edge>
    <edge source="n8" target="n455">
      <data key="e_weight">39</data>
    </edge>
    <edge source="n8" target="n468">
      <data key="e_weight">3</data>
    </edge>
    <edge source="n8" target="n472">
      <data key="e_weight">16</data>
    </edge>
    <edge source="n8" target="n478">
      <data key="e_weight">24</data>
    </edge>
    <edge source="n8" target="n480">
      <data key="e_weight">1</data>
    </edge>
    <edge source="n8" target="n484">
      <data key="e_weight">3</data>
    </edge>
    <edge source="n8" target="n495">
      <data key="e_weight">22</data>
    </edge>
    <edge source="n8" target="n500">
      <data key="e_weight">8</data>
    </edge>
    <edge source="n8" target="n502">
      <data key="e_weight">84</data>
    </edge>
    <edge source="n8" target="n503">
      <data key="e_weight">69</data>
    </edge>
    <edge source="n8" target="n508">
      <data key="e_weight">1</data>
    </edge>
    <edge source="n8" target="n512">
      <data key="e_weight">14</data>
    </edge>
    <edge source="n8" target="n514">
      <data key="e_weight">1</data>
    </edge>
    <edge source="n8" target="n518">
      <data key="e_weight">13</data>
    </edge>
    <edge source="n8" target="n524">
      <data key="e_weight">42</data>
    </edge>
    <edge source="n8" target="n533">
      <data key="e_weight">122</data>
    </edge>
    <edge source="n8" target="n534">
      <data key="e_weight">30</data>
    </edge>
    <edge source="n8" target="n538">
      <data key="e_weight">67</data>
    </edge>
    <edge source="n8" target="n540">
      <data key="e_weight">18</data>
    </edge>
    <edge source="n8" target="n545">
      <data key="e_weight">12</data>
    </edge>
    <edge source="n8" target="n557">
      <data key="e_weight">1</data>
    </edge>
    <edge source="n8" target="n560">
      <data key="e_weight">8</data>
    </edge>
    <edge source="n8" target="n564">
      <data key="e_weight">202</data>
    </edge>
    <edge source="n8" target="n566">
      <data key="e_weight">27</data>
    </edge>
    <edge source="n8" target="n572">
      <data key="e_weight">2</data>
    </edge>
    <edge source="n8" target="n574">
      <data key="e_weight">2</data>
    </edge>
    <edge source="n8" target="n575">
      <data key="e_weight">35</data>
    </edge>
    <edge source="n8" target="n599">
      <data key="e_weight">160</data>
    </edge>
    <edge source="n8" target="n612">
      <data key="e_weight">78</data>
    </edge>
    <edge source="n8" target="n621">
      <data key="e_weight">55</data>
    </edge>
    <edge source="n8" target="n622">
      <data key="e_weight">7</data>
    </edge>
    <edge source="n8" target="n623">
      <data key="e_weight">1</data>
    </edge>
    <edge source="n8" target="n635">
      <data key="e_weight">319</data>
    </edge>
    <edge source="n8" target="n636">
      <data key="e_weight">5</data>
    </edge>
    <edge source="n8" target="n641">
      <data key="e_weight">165</data>
    </edge>
    <edge source="n8" target="n646">
      <data key="e_weight">37</data>
    </edge>
    <edge source="n8" target="n657">
      <data key="e_weight">11</data>
    </edge>
    <edge source="n8" target="n659">
      <data key="e_weight">71</data>
    </edge>
    <edge source="n8" target="n670">
      <data key="e_weight">5</data>
    </edge>
    <edge source="n8" target="n672">
      <data key="e_weight">377</data>
    </edge>
    <edge source="n8" target="n673">
      <data key="e_weight">8</data>
    </edge>
    <edge source="n8" target="n677">
      <data key="e_weight">49</data>
    </edge>
    <edge source="n8" target="n678">
      <data key="e_weight">5</data>
    </edge>
    <edge source="n8" target="n679">
      <data key="e_weight">12</data>
    </edge>
    <edge source="n8" target="n682">
      <data key="e_weight">2</data>
    </edge>
    <edge source="n8" target="n688">
      <data key="e_weight">40</data>
    </edge>
    <edge source="n8" target="n711">
      <data key="e_weight">38</data>
    </edge>
    <edge source="n8" target="n712">
      <data key="e_weight">40</data>
    </edge>
    <edge source="n8" target="n718">
      <data key="e_weight">32</data>
    </edge>
    <edge source="n8" target="n719">
      <data key="e_weight">2</data>
    </edge>
    <edge source="n8" target="n722">
      <data key="e_weight">12</data>
    </edge>
    <edge source="n8" target="n723">
      <data key="e_weight">12</data>
    </edge>
    <edge source="n8" target="n724">
      <data key="e_weight">12</data>
    </edge>
    <edge source="n8" target="n725">
      <data key="e_weight">2</data>
    </edge>
    <edge source="n8" target="n726">
      <data key="e_weight">6</data>
    </edge>
    <edge source="n8" target="n728">
      <data key="e_weight">72</data>
    </edge>
    <edge source="n8" target="n733">
      <data key="e_weight">44</data>
    </edge>
    <edge source="n8" target="n738">
      <data key="e_weight">42</data>
    </edge>
    <edge source="n8" target="n746">
      <data key="e_weight">112</data>
    </edge>
    <edge source="n8" target="n748">
      <data key="e_weight">9</data>
    </edge>
    <edge source="n8" target="n757">
      <data key="e_weight">14</data>
    </edge>
    <edge source="n8" target="n766">
      <data key="e_weight">70</data>
    </edge>
    <edge source="n8" target="n769">
      <data key="e_weight">4</data>
    </edge>
    <edge source="n8" target="n770">
      <data key="e_weight">52</data>
    </edge>
    <edge source="n8" target="n771">
      <data key="e_weight">49</data>
    </edge>
    <edge source="n8" target="n788">
      <data key="e_weight">5</data>
    </edge>
    <edge source="n8" target="n789">
      <data key="e_weight">1</data>
    </edge>
    <edge source="n8" target="n793">
      <data key="e_weight">10</data>
    </edge>
    <edge source="n8" target="n797">
      <data key="e_weight">24</data>
    </edge>
    <edge source="n8" target="n802">
      <data key="e_weight">3</data>
    </edge>
    <edge source="n8" target="n805">
      <data key="e_weight">69</data>
    </edge>
    <edge source="n8" target="n816">
      <data key="e_weight">25</data>
    </edge>
    <edge source="n8" target="n818">
      <data key="e_weight">5</data>
    </edge>
    <edge source="n8" target="n820">
      <data key="e_weight">2</data>
    </edge>
    <edge source="n8" target="n821">
      <data key="e_weight">15</data>
    </edge>
    <edge source="n8" target="n824">
      <data key="e_weight">52</data>
    </edge>
    <edge source="n8" target="n826">
      <data key="e_weight">5</data>
    </edge>
    <edge source="n8" target="n836">
      <data key="e_weight">5</data>
    </edge>
    <edge source="n8" target="n837">
      <data key="e_weight">1</data>
    </edge>
    <edge source="n8" target="n839">
      <data key="e_weight">25</data>
    </edge>
    <edge source="n8" target="n846">
      <data key="e_weight">12</data>
    </edge>
    <edge source="n8" target="n850">
      <data key="e_weight">1</data>
    </edge>
    <edge source="n8" target="n853">
      <data key="e_weight">9</data>
    </edge>
    <edge source="n8" target="n856">
      <data key="e_weight">1</data>
    </edge>
    <edge source="n8" target="n863">
      <data key="e_weight">5</data>
    </edge>
    <edge source="n8" target="n864">
      <data key="e_weight">5</data>
    </edge>
    <edge source="n8" target="n866">
      <data key="e_weight">15</data>
    </edge>
    <edge source="n8" target="n870">
      <data key="e_weight">4</data>
    </edge>
    <edge source="n8" target="n876">
      <data key="e_weight">38</data>
    </edge>
    <edge source="n8" target="n879">
      <data key="e_weight">24</data>
    </edge>
    <edge source="n8" target="n894">
      <data key="e_weight">1</data>
    </edge>
    <edge source="n8" target="n898">
      <data key="e_weight">5</data>
    </edge>
    <edge source="n8" target="n901">
      <data key="e_weight">23</data>
    </edge>
    <edge source="n8" target="n906">
      <data key="e_weight">44</data>
    </edge>
    <edge source="n8" target="n909">
      <data key="e_weight">17</data>
    </edge>
    <edge source="n8" target="n911">
      <data key="e_weight">192</data>
    </edge>
    <edge source="n8" target="n914">
      <data key="e_weight">29</data>
    </edge>
    <edge source="n8" target="n917">
      <data key="e_weight">13</data>
    </edge>
    <edge source="n8" target="n920">
      <data key="e_weight">120</data>
    </edge>
    <edge source="n8" target="n926">
      <data key="e_weight">9</data>
    </edge>
    <edge source="n8" target="n937">
      <data key="e_weight">3</data>
    </edge>
    <edge source="n8" target="n938">
      <data key="e_weight">13</data>
    </edge>
    <edge source="n8" target="n940">
      <data key="e_weight">46</data>
    </edge>
    <edge source="n8" target="n941">
      <data key="e_weight">47</data>
    </edge>
    <edge source="n8" target="n946">
      <data key="e_weight">10</data>
    </edge>
    <edge source="n8" target="n949">
      <data key="e_weight">8</data>
    </edge>
    <edge source="n8" target="n950">
      <data key="e_weight">62</data>
    </edge>
    <edge source="n8" target="n958">
      <data key="e_weight">67</data>
    </edge>
    <edge source="n8" target="n960">
      <data key="e_weight">11</data>
    </edge>
    <edge source="n8" target="n969">
      <data key="e_weight">12</data>
    </edge>
    <edge source="n8" target="n973">
      <data key="e_weight">1</data>
    </edge>
    <edge source="n8" target="n976">
      <data key="e_weight">96</data>
    </edge>
    <edge source="n8" target="n978">
      <data key="e_weight">23</data>
    </edge>
    <edge source="n8" target="n980">
      <data key="e_weight">204</data>
    </edge>
    <edge source="n8" target="n981">
      <data key="e_weight">115</data>
    </edge>
    <edge source="n8" target="n989">
      <data key="e_weight">1</data>
    </edge>
    <edge source="n8" target="n990">
      <data key="e_weight">43</data>
    </edge>
    <edge source="n8" target="n992">
      <data key="e_weight">7</data>
    </edge>
    <edge source="n8" target="n998">
      <data key="e_weight">9</data>
    </edge>
    <edge source="n8" target="n1013">
      <data key="e_weight">177</data>
    </edge>
    <edge source="n8" target="n1017">
      <data key="e_weight">26</data>
    </edge>
    <edge source="n8" target="n1020">
      <data key="e_weight">1</data>
    </edge>
    <edge source="n8" target="n1021">
      <data key="e_weight">1</data>
    </edge>
    <edge source="n8" target="n1024">
      <data key="e_weight">1</data>
    </edge>
    <edge source="n8" target="n1027">
      <data key="e_weight">1</data>
    </edge>
    <edge source="n8" target="n1029">
      <data key="e_weight">2</data>
    </edge>
    <edge source="n8" target="n1031">
      <data key="e_weight">1</data>
    </edge>
    <edge source="n8" target="n1034">
      <data key="e_weight">5</data>
    </edge>
    <edge source="n8" target="n1038">
      <data key="e_weight">112</data>
    </edge>
    <edge source="n8" target="n1040">
      <data key="e_weight">13</data>
    </edge>
    <edge source="n8" target="n1048">
      <data key="e_weight">29</data>
    </edge>
    <edge source="n8" target="n1052">
      <data key="e_weight">4</data>
    </edge>
    <edge source="n8" target="n1059">
      <data key="e_weight">32</data>
    </edge>
    <edge source="n8" target="n1060">
      <data key="e_weight">3</data>
    </edge>
    <edge source="n8" target="n1062">
      <data key="e_weight">17</data>
    </edge>
    <edge source="n8" target="n1063">
      <data key="e_weight">4</data>
    </edge>
    <edge source="n9" target="n12">
      <data key="e_weight">8</data>
    </edge>
    <edge source="n9" target="n15">
      <data key="e_weight">67</data>
    </edge>
    <edge source="n9" target="n17">
      <data key="e_weight">41</data>
    </edge>
    <edge source="n9" target="n18">
      <data key="e_weight">28</data>
    </edge>
    <edge source="n9" target="n19">
      <data key="e_weight">2</data>
    </edge>
    <edge source="n9" target="n24">
      <data key="e_weight">34</data>
    </edge>
    <edge source="n9" target="n26">
      <data key="e_weight">8</data>
    </edge>
    <edge source="n9" target="n29">
      <data key="e_weight">1</data>
    </edge>
    <edge source="n9" target="n33">
      <data key="e_weight">1</data>
    </edge>
    <edge source="n9" target="n35">
      <data key="e_weight">30</data>
    </edge>
    <edge source="n9" target="n40">
      <data key="e_weight">9</data>
    </edge>
    <edge source="n9" target="n45">
      <data key="e_weight">19</data>
    </edge>
    <edge source="n9" target="n46">
      <data key="e_weight">22</data>
    </edge>
    <edge source="n9" target="n47">
      <data key="e_weight">25</data>
    </edge>
    <edge source="n9" target="n59">
      <data key="e_weight">4</data>
    </edge>
    <edge source="n9" target="n64">
      <data key="e_weight">2</data>
    </edge>
    <edge source="n9" target="n68">
      <data key="e_weight">5</data>
    </edge>
    <edge source="n9" target="n73">
      <data key="e_weight">40</data>
    </edge>
    <edge source="n9" target="n74">
      <data key="e_weight">8</data>
    </edge>
    <edge source="n9" target="n76">
      <data key="e_weight">71</data>
    </edge>
    <edge source="n9" target="n84">
      <data key="e_weight">3</data>
    </edge>
    <edge source="n9" target="n88">
      <data key="e_weight">19</data>
    </edge>
    <edge source="n9" target="n89">
      <data key="e_weight">27</data>
    </edge>
    <edge source="n9" target="n90">
      <data key="e_weight">144</data>
    </edge>
    <edge source="n9" target="n95">
      <data key="e_weight">1</data>
    </edge>
    <edge source="n9" target="n102">
      <data key="e_weight">82</data>
    </edge>
    <edge source="n9" target="n113">
      <data key="e_weight">4</data>
    </edge>
    <edge source="n9" target="n126">
      <data key="e_weight">1</data>
    </edge>
    <edge source="n9" target="n129">
      <data key="e_weight">2</data>
    </edge>
    <edge source="n9" target="n130">
      <data key="e_weight">2</data>
    </edge>
    <edge source="n9" target="n131">
      <data key="e_weight">4</data>
    </edge>
    <edge source="n9" target="n132">
      <data key="e_weight">18</data>
    </edge>
    <edge source="n9" target="n135">
      <data key="e_weight">18</data>
    </edge>
    <edge source="n9" target="n139">
      <data key="e_weight">67</data>
    </edge>
    <edge source="n9" target="n140">
      <data key="e_weight">49</data>
    </edge>
    <edge source="n9" target="n143">
      <data key="e_weight">2</data>
    </edge>
    <edge source="n9" target="n144">
      <data key="e_weight">8</data>
    </edge>
    <edge source="n9" target="n165">
      <data key="e_weight">20</data>
    </edge>
    <edge source="n9" target="n170">
      <data key="e_weight">5</data>
    </edge>
    <edge source="n9" target="n171">
      <data key="e_weight">25</data>
    </edge>
    <edge source="n9" target="n172">
      <data key="e_weight">35</data>
    </edge>
    <edge source="n9" target="n177">
      <data key="e_weight">23</data>
    </edge>
    <edge source="n9" target="n182">
      <data key="e_weight">1</data>
    </edge>
    <edge source="n9" target="n185">
      <data key="e_weight">26</data>
    </edge>
    <edge source="n9" target="n201">
      <data key="e_weight">2</data>
    </edge>
    <edge source="n9" target="n202">
      <data key="e_weight">2</data>
    </edge>
    <edge source="n9" target="n208">
      <data key="e_weight">176</data>
    </edge>
    <edge source="n9" target="n215">
      <data key="e_weight">1</data>
    </edge>
    <edge source="n9" target="n217">
      <data key="e_weight">16</data>
    </edge>
    <edge source="n9" target="n218">
      <data key="e_weight">15</data>
    </edge>
    <edge source="n9" target="n219">
      <data key="e_weight">33</data>
    </edge>
    <edge source="n9" target="n220">
      <data key="e_weight">175</data>
    </edge>
    <edge source="n9" target="n221">
      <data key="e_weight">10</data>
    </edge>
    <edge source="n9" target="n223">
      <data key="e_weight">77</data>
    </edge>
    <edge source="n9" target="n227">
      <data key="e_weight">7</data>
    </edge>
    <edge source="n9" target="n228">
      <data key="e_weight">2</data>
    </edge>
    <edge source="n9" target="n232">
      <data key="e_weight">161</data>
    </edge>
    <edge source="n9" target="n234">
      <data key="e_weight">74</data>
    </edge>
    <edge source="n9" target="n236">
      <data key="e_weight">7</data>
    </edge>
    <edge source="n9" target="n237">
      <data key="e_weight">9</data>
    </edge>
    <edge source="n9" target="n238">
      <data key="e_weight">27</data>
    </edge>
    <edge source="n9" target="n239">
      <data key="e_weight">4</data>
    </edge>
    <edge source="n9" target="n240">
      <data key="e_weight">3</data>
    </edge>
    <edge source="n9" target="n246">
      <data key="e_weight">17</data>
    </edge>
    <edge source="n9" target="n247">
      <data key="e_weight">32</data>
    </edge>
    <edge source="n9" target="n248">
      <data key="e_weight">2</data>
    </edge>
    <edge source="n9" target="n256">
      <data key="e_weight">3</data>
    </edge>
    <edge source="n9" target="n260">
      <data key="e_weight">4</data>
    </edge>
    <edge source="n9" target="n262">
      <data key="e_weight">6</data>
    </edge>
    <edge source="n9" target="n264">
      <data key="e_weight">30</data>
    </edge>
    <edge source="n9" target="n273">
      <data key="e_weight">2</data>
    </edge>
    <edge source="n9" target="n282">
      <data key="e_weight">76</data>
    </edge>
    <edge source="n9" target="n287">
      <data key="e_weight">13</data>
    </edge>
    <edge source="n9" target="n290">
      <data key="e_weight">17</data>
    </edge>
    <edge source="n9" target="n291">
      <data key="e_weight">2</data>
    </edge>
    <edge source="n9" target="n295">
      <data key="e_weight">7</data>
    </edge>
    <edge source="n9" target="n296">
      <data key="e_weight">8</data>
    </edge>
    <edge source="n9" target="n298">
      <data key="e_weight">132</data>
    </edge>
    <edge source="n9" target="n300">
      <data key="e_weight">44</data>
    </edge>
    <edge source="n9" target="n308">
      <data key="e_weight">2</data>
    </edge>
    <edge source="n9" target="n314">
      <data key="e_weight">2</data>
    </edge>
    <edge source="n9" target="n318">
      <data key="e_weight">8</data>
    </edge>
    <edge source="n9" target="n322">
      <data key="e_weight">89</data>
    </edge>
    <edge source="n9" target="n323">
      <data key="e_weight">1</data>
    </edge>
    <edge source="n9" target="n327">
      <data key="e_weight">137</data>
    </edge>
    <edge source="n9" target="n328">
      <data key="e_weight">106</data>
    </edge>
    <edge source="n9" target="n335">
      <data key="e_weight">21</data>
    </edge>
    <edge source="n9" target="n337">
      <data key="e_weight">2</data>
    </edge>
    <edge source="n9" target="n339">
      <data key="e_weight">1</data>
    </edge>
    <edge source="n9" target="n340">
      <data key="e_weight">2</data>
    </edge>
    <edge source="n9" target="n347">
      <data key="e_weight">65</data>
    </edge>
    <edge source="n9" target="n348">
      <data key="e_weight">107</data>
    </edge>
    <edge source="n9" target="n359">
      <data key="e_weight">32</data>
    </edge>
    <edge source="n9" target="n361">
      <data key="e_weight">6</data>
    </edge>
    <edge source="n9" target="n365">
      <data key="e_weight">2</data>
    </edge>
    <edge source="n9" target="n367">
      <data key="e_weight">4</data>
    </edge>
    <edge source="n9" target="n376">
      <data key="e_weight">2</data>
    </edge>
    <edge source="n9" target="n382">
      <data key="e_weight">60</data>
    </edge>
    <edge source="n9" target="n389">
      <data key="e_weight">172</data>
    </edge>
    <edge source="n9" target="n395">
      <data key="e_weight">20</data>
    </edge>
    <edge source="n9" target="n403">
      <data key="e_weight">2</data>
    </edge>
    <edge source="n9" target="n406">
      <data key="e_weight">4</data>
    </edge>
    <edge source="n9" target="n418">
      <data key="e_weight">3</data>
    </edge>
    <edge source="n9" target="n420">
      <data key="e_weight">2</data>
    </edge>
    <edge source="n9" target="n421">
      <data key="e_weight">1</data>
    </edge>
    <edge source="n9" target="n426">
      <data key="e_weight">6</data>
    </edge>
    <edge source="n9" target="n428">
      <data key="e_weight">1</data>
    </edge>
    <edge source="n9" target="n433">
      <data key="e_weight">57</data>
    </edge>
    <edge source="n9" target="n434">
      <data key="e_weight">42</data>
    </edge>
    <edge source="n9" target="n438">
      <data key="e_weight">50</data>
    </edge>
    <edge source="n9" target="n441">
      <data key="e_weight">61</data>
    </edge>
    <edge source="n9" target="n443">
      <data key="e_weight">1</data>
    </edge>
    <edge source="n9" target="n444">
      <data key="e_weight">7</data>
    </edge>
    <edge source="n9" target="n446">
      <data key="e_weight">5</data>
    </edge>
    <edge source="n9" target="n449">
      <data key="e_weight">4</data>
    </edge>
    <edge source="n9" target="n450">
      <data key="e_weight">2</data>
    </edge>
    <edge source="n9" target="n455">
      <data key="e_weight">13</data>
    </edge>
    <edge source="n9" target="n468">
      <data key="e_weight">81</data>
    </edge>
    <edge source="n9" target="n469">
      <data key="e_weight">3</data>
    </edge>
    <edge source="n9" target="n472">
      <data key="e_weight">4</data>
    </edge>
    <edge source="n9" target="n478">
      <data key="e_weight">55</data>
    </edge>
    <edge source="n9" target="n480">
      <data key="e_weight">6</data>
    </edge>
    <edge source="n9" target="n484">
      <data key="e_weight">17</data>
    </edge>
    <edge source="n9" target="n495">
      <data key="e_weight">33</data>
    </edge>
    <edge source="n9" target="n496">
      <data key="e_weight">2</data>
    </edge>
    <edge source="n9" target="n499">
      <data key="e_weight">5</data>
    </edge>
    <edge source="n9" target="n500">
      <data key="e_weight">97</data>
    </edge>
    <edge source="n9" target="n502">
      <data key="e_weight">6</data>
    </edge>
    <edge source="n9" target="n507">
      <data key="e_weight">1</data>
    </edge>
    <edge source="n9" target="n508">
      <data key="e_weight">2</data>
    </edge>
    <edge source="n9" target="n512">
      <data key="e_weight">2</data>
    </edge>
    <edge source="n9" target="n514">
      <data key="e_weight">21</data>
    </edge>
    <edge source="n9" target="n518">
      <data key="e_weight">27</data>
    </edge>
    <edge source="n9" target="n522">
      <data key="e_weight">5</data>
    </edge>
    <edge source="n9" target="n524">
      <data key="e_weight">99</data>
    </edge>
    <edge source="n9" target="n533">
      <data key="e_weight">26</data>
    </edge>
    <edge source="n9" target="n534">
      <data key="e_weight">99</data>
    </edge>
    <edge source="n9" target="n538">
      <data key="e_weight">2</data>
    </edge>
    <edge source="n9" target="n540">
      <data key="e_weight">2</data>
    </edge>
    <edge source="n9" target="n545">
      <data key="e_weight">1</data>
    </edge>
    <edge source="n9" target="n559">
      <data key="e_weight">9</data>
    </edge>
    <edge source="n9" target="n560">
      <data key="e_weight">1</data>
    </edge>
    <edge source="n9" target="n564">
      <data key="e_weight">52</data>
    </edge>
    <edge source="n9" target="n566">
      <data key="e_weight">8</data>
    </edge>
    <edge source="n9" target="n574">
      <data key="e_weight">1</data>
    </edge>
    <edge source="n9" target="n575">
      <data key="e_weight">42</data>
    </edge>
    <edge source="n9" target="n599">
      <data key="e_weight">194</data>
    </edge>
    <edge source="n9" target="n612">
      <data key="e_weight">25</data>
    </edge>
    <edge source="n9" target="n622">
      <data key="e_weight">1</data>
    </edge>
    <edge source="n9" target="n623">
      <data key="e_weight">36</data>
    </edge>
    <edge source="n9" target="n633">
      <data key="e_weight">83</data>
    </edge>
    <edge source="n9" target="n635">
      <data key="e_weight">91</data>
    </edge>
    <edge source="n9" target="n636">
      <data key="e_weight">21</data>
    </edge>
    <edge source="n9" target="n641">
      <data key="e_weight">9</data>
    </edge>
    <edge source="n9" target="n646">
      <data key="e_weight">2</data>
    </edge>
    <edge source="n9" target="n656">
      <data key="e_weight">72</data>
    </edge>
    <edge source="n9" target="n657">
      <data key="e_weight">21</data>
    </edge>
    <edge source="n9" target="n659">
      <data key="e_weight">50</data>
    </edge>
    <edge source="n9" target="n668">
      <data key="e_weight">2</data>
    </edge>
    <edge source="n9" target="n670">
      <data key="e_weight">4</data>
    </edge>
    <edge source="n9" target="n672">
      <data key="e_weight">132</data>
    </edge>
    <edge source="n9" target="n673">
      <data key="e_weight">6</data>
    </edge>
    <edge source="n9" target="n677">
      <data key="e_weight">64</data>
    </edge>
    <edge source="n9" target="n678">
      <data key="e_weight">10</data>
    </edge>
    <edge source="n9" target="n679">
      <data key="e_weight">2</data>
    </edge>
    <edge source="n9" target="n682">
      <data key="e_weight">6</data>
    </edge>
    <edge source="n9" target="n688">
      <data key="e_weight">2</data>
    </edge>
    <edge source="n9" target="n691">
      <data key="e_weight">62</data>
    </edge>
    <edge source="n9" target="n697">
      <data key="e_weight">3</data>
    </edge>
    <edge source="n9" target="n711">
      <data key="e_weight">3</data>
    </edge>
    <edge source="n9" target="n712">
      <data key="e_weight">133</data>
    </edge>
    <edge source="n9" target="n718">
      <data key="e_weight">155</data>
    </edge>
    <edge source="n9" target="n719">
      <data key="e_weight">116</data>
    </edge>
    <edge source="n9" target="n722">
      <data key="e_weight">29</data>
    </edge>
    <edge source="n9" target="n724">
      <data key="e_weight">7</data>
    </edge>
    <edge source="n9" target="n725">
      <data key="e_weight">1</data>
    </edge>
    <edge source="n9" target="n726">
      <data key="e_weight">67</data>
    </edge>
    <edge source="n9" target="n728">
      <data key="e_weight">149</data>
    </edge>
    <edge source="n9" target="n733">
      <data key="e_weight">114</data>
    </edge>
    <edge source="n9" target="n738">
      <data key="e_weight">13</data>
    </edge>
    <edge source="n9" target="n745">
      <data key="e_weight">5</data>
    </edge>
    <edge source="n9" target="n746">
      <data key="e_weight">86</data>
    </edge>
    <edge source="n9" target="n748">
      <data key="e_weight">172</data>
    </edge>
    <edge source="n9" target="n755">
      <data key="e_weight">47</data>
    </edge>
    <edge source="n9" target="n757">
      <data key="e_weight">1</data>
    </edge>
    <edge source="n9" target="n766">
      <data key="e_weight">22</data>
    </edge>
    <edge source="n9" target="n767">
      <data key="e_weight">2</data>
    </edge>
    <edge source="n9" target="n769">
      <data key="e_weight">23</data>
    </edge>
    <edge source="n9" target="n770">
      <data key="e_weight">186</data>
    </edge>
    <edge source="n9" target="n771">
      <data key="e_weight">13</data>
    </edge>
    <edge source="n9" target="n778">
      <data key="e_weight">40</data>
    </edge>
    <edge source="n9" target="n785">
      <data key="e_weight">2</data>
    </edge>
    <edge source="n9" target="n788">
      <data key="e_weight">2</data>
    </edge>
    <edge source="n9" target="n790">
      <data key="e_weight">6</data>
    </edge>
    <edge source="n9" target="n793">
      <data key="e_weight">10</data>
    </edge>
    <edge source="n9" target="n797">
      <data key="e_weight">71</data>
    </edge>
    <edge source="n9" target="n800">
      <data key="e_weight">3</data>
    </edge>
    <edge source="n9" target="n802">
      <data key="e_weight">7</data>
    </edge>
    <edge source="n9" target="n805">
      <data key="e_weight">32</data>
    </edge>
    <edge source="n9" target="n808">
      <data key="e_weight">2</data>
    </edge>
    <edge source="n9" target="n810">
      <data key="e_weight">5</data>
    </edge>
    <edge source="n9" target="n811">
      <data key="e_weight">2</data>
    </edge>
    <edge source="n9" target="n815">
      <data key="e_weight">2</data>
    </edge>
    <edge source="n9" target="n816">
      <data key="e_weight">40</data>
    </edge>
    <edge source="n9" target="n817">
      <data key="e_weight">6</data>
    </edge>
    <edge source="n9" target="n818">
      <data key="e_weight">2</data>
    </edge>
    <edge source="n9" target="n824">
      <data key="e_weight">2</data>
    </edge>
    <edge source="n9" target="n826">
      <data key="e_weight">20</data>
    </edge>
    <edge source="n9" target="n827">
      <data key="e_weight">2</data>
    </edge>
    <edge source="n9" target="n828">
      <data key="e_weight">5</data>
    </edge>
    <edge source="n9" target="n831">
      <data key="e_weight">183</data>
    </edge>
    <edge source="n9" target="n835">
      <data key="e_weight">3</data>
    </edge>
    <edge source="n9" target="n836">
      <data key="e_weight">2</data>
    </edge>
    <edge source="n9" target="n837">
      <data key="e_weight">13</data>
    </edge>
    <edge source="n9" target="n839">
      <data key="e_weight">2</data>
    </edge>
    <edge source="n9" target="n844">
      <data key="e_weight">49</data>
    </edge>
    <edge source="n9" target="n846">
      <data key="e_weight">1</data>
    </edge>
    <edge source="n9" target="n850">
      <data key="e_weight">1</data>
    </edge>
    <edge source="n9" target="n852">
      <data key="e_weight">35</data>
    </edge>
    <edge source="n9" target="n853">
      <data key="e_weight">4</data>
    </edge>
    <edge source="n9" target="n855">
      <data key="e_weight">12</data>
    </edge>
    <edge source="n9" target="n863">
      <data key="e_weight">5</data>
    </edge>
    <edge source="n9" target="n864">
      <data key="e_weight">1</data>
    </edge>
    <edge source="n9" target="n866">
      <data key="e_weight">77</data>
    </edge>
    <edge source="n9" target="n870">
      <data key="e_weight">2</data>
    </edge>
    <edge source="n9" target="n876">
      <data key="e_weight">30</data>
    </edge>
    <edge source="n9" target="n879">
      <data key="e_weight">2</data>
    </edge>
    <edge source="n9" target="n880">
      <data key="e_weight">36</data>
    </edge>
    <edge source="n9" target="n881">
      <data key="e_weight">2</data>
    </edge>
    <edge source="n9" target="n894">
      <data key="e_weight">3</data>
    </edge>
    <edge source="n9" target="n898">
      <data key="e_weight">3</data>
    </edge>
    <edge source="n9" target="n901">
      <data key="e_weight">1</data>
    </edge>
    <edge source="n9" target="n902">
      <data key="e_weight">26</data>
    </edge>
    <edge source="n9" target="n906">
      <data key="e_weight">72</data>
    </edge>
    <edge source="n9" target="n908">
      <data key="e_weight">2</data>
    </edge>
    <edge source="n9" target="n909">
      <data key="e_weight">132</data>
    </edge>
    <edge source="n9" target="n911">
      <data key="e_weight">189</data>
    </edge>
    <edge source="n9" target="n914">
      <data key="e_weight">2</data>
    </edge>
    <edge source="n9" target="n920">
      <data key="e_weight">24</data>
    </edge>
    <edge source="n9" target="n922">
      <data key="e_weight">14</data>
    </edge>
    <edge source="n9" target="n926">
      <data key="e_weight">3</data>
    </edge>
    <edge source="n9" target="n937">
      <data key="e_weight">6</data>
    </edge>
    <edge source="n9" target="n938">
      <data key="e_weight">1</data>
    </edge>
    <edge source="n9" target="n940">
      <data key="e_weight">10</data>
    </edge>
    <edge source="n9" target="n941">
      <data key="e_weight">10</data>
    </edge>
    <edge source="n9" target="n942">
      <data key="e_weight">5</data>
    </edge>
    <edge source="n9" target="n943">
      <data key="e_weight">2</data>
    </edge>
    <edge source="n9" target="n946">
      <data key="e_weight">10</data>
    </edge>
    <edge source="n9" target="n947">
      <data key="e_weight">14</data>
    </edge>
    <edge source="n9" target="n949">
      <data key="e_weight">1</data>
    </edge>
    <edge source="n9" target="n950">
      <data key="e_weight">12</data>
    </edge>
    <edge source="n9" target="n951">
      <data key="e_weight">40</data>
    </edge>
    <edge source="n9" target="n957">
      <data key="e_weight">171</data>
    </edge>
    <edge source="n9" target="n958">
      <data key="e_weight">16</data>
    </edge>
    <edge source="n9" target="n965">
      <data key="e_weight">133</data>
    </edge>
    <edge source="n9" target="n969">
      <data key="e_weight">2</data>
    </edge>
    <edge source="n9" target="n973">
      <data key="e_weight">11</data>
    </edge>
    <edge source="n9" target="n974">
      <data key="e_weight">3</data>
    </edge>
    <edge source="n9" target="n976">
      <data key="e_weight">43</data>
    </edge>
    <edge source="n9" target="n978">
      <data key="e_weight">21</data>
    </edge>
    <edge source="n9" target="n980">
      <data key="e_weight">322</data>
    </edge>
    <edge source="n9" target="n981">
      <data key="e_weight">36</data>
    </edge>
    <edge source="n9" target="n985">
      <data key="e_weight">7</data>
    </edge>
    <edge source="n9" target="n987">
      <data key="e_weight">9</data>
    </edge>
    <edge source="n9" target="n988">
      <data key="e_weight">147</data>
    </edge>
    <edge source="n9" target="n989">
      <data key="e_weight">4</data>
    </edge>
    <edge source="n9" target="n990">
      <data key="e_weight">106</data>
    </edge>
    <edge source="n9" target="n992">
      <data key="e_weight">7</data>
    </edge>
    <edge source="n9" target="n993">
      <data key="e_weight">11</data>
    </edge>
    <edge source="n9" target="n998">
      <data key="e_weight">2</data>
    </edge>
    <edge source="n9" target="n1007">
      <data key="e_weight">22</data>
    </edge>
    <edge source="n9" target="n1009">
      <data key="e_weight">7</data>
    </edge>
    <edge source="n9" target="n1011">
      <data key="e_weight">4</data>
    </edge>
    <edge source="n9" target="n1013">
      <data key="e_weight">102</data>
    </edge>
    <edge source="n9" target="n1023">
      <data key="e_weight">4</data>
    </edge>
    <edge source="n9" target="n1024">
      <data key="e_weight">1</data>
    </edge>
    <edge source="n9" target="n1027">
      <data key="e_weight">19</data>
    </edge>
    <edge source="n9" target="n1032">
      <data key="e_weight">13</data>
    </edge>
    <edge source="n9" target="n1034">
      <data key="e_weight">44</data>
    </edge>
    <edge source="n9" target="n1038">
      <data key="e_weight">72</data>
    </edge>
    <edge source="n9" target="n1040">
      <data key="e_weight">9</data>
    </edge>
    <edge source="n9" target="n1048">
      <data key="e_weight">15</data>
    </edge>
    <edge source="n9" target="n1052">
      <data key="e_weight">24</data>
    </edge>
    <edge source="n9" target="n1056">
      <data key="e_weight">12</data>
    </edge>
    <edge source="n9" target="n1059">
      <data key="e_weight">73</data>
    </edge>
    <edge source="n9" target="n1060">
      <data key="e_weight">35</data>
    </edge>
    <edge source="n9" target="n1062">
      <data key="e_weight">14</data>
    </edge>
    <edge source="n9" target="n1063">
      <data key="e_weight">10</data>
    </edge>
    <edge source="n10" target="n12">
      <data key="e_weight">69</data>
    </edge>
    <edge source="n10" target="n14">
      <data key="e_weight">2</data>
    </edge>
    <edge source="n10" target="n15">
      <data key="e_weight">15</data>
    </edge>
    <edge source="n10" target="n17">
      <data key="e_weight">2</data>
    </edge>
    <edge source="n10" target="n18">
      <data key="e_weight">5</data>
    </edge>
    <edge source="n10" target="n19">
      <data key="e_weight">16</data>
    </edge>
    <edge source="n10" target="n20">
      <data key="e_weight">10</data>
    </edge>
    <edge source="n10" target="n22">
      <data key="e_weight">4</data>
    </edge>
    <edge source="n10" target="n23">
      <data key="e_weight">3</data>
    </edge>
    <edge source="n10" target="n24">
      <data key="e_weight">165</data>
    </edge>
    <edge source="n10" target="n25">
      <data key="e_weight">11</data>
    </edge>
    <edge source="n10" target="n26">
      <data key="e_weight">42</data>
    </edge>
    <edge source="n10" target="n27">
      <data key="e_weight">9</data>
    </edge>
    <edge source="n10" target="n28">
      <data key="e_weight">15</data>
    </edge>
    <edge source="n10" target="n29">
      <data key="e_weight">9</data>
    </edge>
    <edge source="n10" target="n32">
      <data key="e_weight">30</data>
    </edge>
    <edge source="n10" target="n33">
      <data key="e_weight">124</data>
    </edge>
    <edge source="n10" target="n34">
      <data key="e_weight">25</data>
    </edge>
    <edge source="n10" target="n35">
      <data key="e_weight">2</data>
    </edge>
    <edge source="n10" target="n36">
      <data key="e_weight">4</data>
    </edge>
    <edge source="n10" target="n37">
      <data key="e_weight">1</data>
    </edge>
    <edge source="n10" target="n38">
      <data key="e_weight">2</data>
    </edge>
    <edge source="n10" target="n39">
      <data key="e_weight">3</data>
    </edge>
    <edge source="n10" target="n40">
      <data key="e_weight">17</data>
    </edge>
    <edge source="n10" target="n42">
      <data key="e_weight">4</data>
    </edge>
    <edge source="n10" target="n43">
      <data key="e_weight">22</data>
    </edge>
    <edge source="n10" target="n44">
      <data key="e_weight">46</data>
    </edge>
    <edge source="n10" target="n45">
      <data key="e_weight">19</data>
    </edge>
    <edge source="n10" target="n46">
      <data key="e_weight">26</data>
    </edge>
    <edge source="n10" target="n47">
      <data key="e_weight">10</data>
    </edge>
    <edge source="n10" target="n49">
      <data key="e_weight">3</data>
    </edge>
    <edge source="n10" target="n51">
      <data key="e_weight">52</data>
    </edge>
    <edge source="n10" target="n52">
      <data key="e_weight">379</data>
    </edge>
    <edge source="n10" target="n53">
      <data key="e_weight">1</data>
    </edge>
    <edge source="n10" target="n54">
      <data key="e_weight">1</data>
    </edge>
    <edge source="n10" target="n55">
      <data key="e_weight">2</data>
    </edge>
    <edge source="n10" target="n57">
      <data key="e_weight">12</data>
    </edge>
    <edge source="n10" target="n58">
      <data key="e_weight">104</data>
    </edge>
    <edge source="n10" target="n59">
      <data key="e_weight">3</data>
    </edge>
    <edge source="n10" target="n60">
      <data key="e_weight">4</data>
    </edge>
    <edge source="n10" target="n61">
      <data key="e_weight">1</data>
    </edge>
    <edge source="n10" target="n62">
      <data key="e_weight">8</data>
    </edge>
    <edge source="n10" target="n64">
      <data key="e_weight">2</data>
    </edge>
    <edge source="n10" target="n68">
      <data key="e_weight">52</data>
    </edge>
    <edge source="n10" target="n69">
      <data key="e_weight">32</data>
    </edge>
    <edge source="n10" target="n71">
      <data key="e_weight">28</data>
    </edge>
    <edge source="n10" target="n72">
      <data key="e_weight">11</data>
    </edge>
    <edge source="n10" target="n73">
      <data key="e_weight">1</data>
    </edge>
    <edge source="n10" target="n74">
      <data key="e_weight">352</data>
    </edge>
    <edge source="n10" target="n75">
      <data key="e_weight">117</data>
    </edge>
    <edge source="n10" target="n76">
      <data key="e_weight">65</data>
    </edge>
    <edge source="n10" target="n77">
      <data key="e_weight">253</data>
    </edge>
    <edge source="n10" target="n78">
      <data key="e_weight">3</data>
    </edge>
    <edge source="n10" target="n79">
      <data key="e_weight">9</data>
    </edge>
    <edge source="n10" target="n80">
      <data key="e_weight">6</data>
    </edge>
    <edge source="n10" target="n82">
      <data key="e_weight">1</data>
    </edge>
    <edge source="n10" target="n84">
      <data key="e_weight">152</data>
    </edge>
    <edge source="n10" target="n87">
      <data key="e_weight">15</data>
    </edge>
    <edge source="n10" target="n88">
      <data key="e_weight">44</data>
    </edge>
    <edge source="n10" target="n89">
      <data key="e_weight">33</data>
    </edge>
    <edge source="n10" target="n90">
      <data key="e_weight">15</data>
    </edge>
    <edge source="n10" target="n92">
      <data key="e_weight">2</data>
    </edge>
    <edge source="n10" target="n93">
      <data key="e_weight">2</data>
    </edge>
    <edge source="n10" target="n94">
      <data key="e_weight">4</data>
    </edge>
    <edge source="n10" target="n96">
      <data key="e_weight">2</data>
    </edge>
    <edge source="n10" target="n98">
      <data key="e_weight">2</data>
    </edge>
    <edge source="n10" target="n100">
      <data key="e_weight">45</data>
    </edge>
    <edge source="n10" target="n101">
      <data key="e_weight">5</data>
    </edge>
    <edge source="n10" target="n102">
      <data key="e_weight">181</data>
    </edge>
    <edge source="n10" target="n103">
      <data key="e_weight">2</data>
    </edge>
    <edge source="n10" target="n104">
      <data key="e_weight">5</data>
    </edge>
    <edge source="n10" target="n106">
      <data key="e_weight">64</data>
    </edge>
    <edge source="n10" target="n109">
      <data key="e_weight">2</data>
    </edge>
    <edge source="n10" target="n110">
      <data key="e_weight">39</data>
    </edge>
    <edge source="n10" target="n113">
      <data key="e_weight">60</data>
    </edge>
    <edge source="n10" target="n117">
      <data key="e_weight">5</data>
    </edge>
    <edge source="n10" target="n120">
      <data key="e_weight">64</data>
    </edge>
    <edge source="n10" target="n121">
      <data key="e_weight">77</data>
    </edge>
    <edge source="n10" target="n122">
      <data key="e_weight">2</data>
    </edge>
    <edge source="n10" target="n123">
      <data key="e_weight">4</data>
    </edge>
    <edge source="n10" target="n124">
      <data key="e_weight">41</data>
    </edge>
    <edge source="n10" target="n126">
      <data key="e_weight">1</data>
    </edge>
    <edge source="n10" target="n127">
      <data key="e_weight">251</data>
    </edge>
    <edge source="n10" target="n128">
      <data key="e_weight">152</data>
    </edge>
    <edge source="n10" target="n129">
      <data key="e_weight">5</data>
    </edge>
    <edge source="n10" target="n130">
      <data key="e_weight">8</data>
    </edge>
    <edge source="n10" target="n131">
      <data key="e_weight">8</data>
    </edge>
    <edge source="n10" target="n132">
      <data key="e_weight">36</data>
    </edge>
    <edge source="n10" target="n134">
      <data key="e_weight">41</data>
    </edge>
    <edge source="n10" target="n135">
      <data key="e_weight">177</data>
    </edge>
    <edge source="n10" target="n136">
      <data key="e_weight">2</data>
    </edge>
    <edge source="n10" target="n139">
      <data key="e_weight">12</data>
    </edge>
    <edge source="n10" target="n140">
      <data key="e_weight">271</data>
    </edge>
    <edge source="n10" target="n141">
      <data key="e_weight">17</data>
    </edge>
    <edge source="n10" target="n142">
      <data key="e_weight">3</data>
    </edge>
    <edge source="n10" target="n143">
      <data key="e_weight">9</data>
    </edge>
    <edge source="n10" target="n144">
      <data key="e_weight">45</data>
    </edge>
    <edge source="n10" target="n147">
      <data key="e_weight">1</data>
    </edge>
    <edge source="n10" target="n148">
      <data key="e_weight">6</data>
    </edge>
    <edge source="n10" target="n149">
      <data key="e_weight">124</data>
    </edge>
    <edge source="n10" target="n156">
      <data key="e_weight">3</data>
    </edge>
    <edge source="n10" target="n157">
      <data key="e_weight">7</data>
    </edge>
    <edge source="n10" target="n158">
      <data key="e_weight">22</data>
    </edge>
    <edge source="n10" target="n161">
      <data key="e_weight">10</data>
    </edge>
    <edge source="n10" target="n162">
      <data key="e_weight">4</data>
    </edge>
    <edge source="n10" target="n163">
      <data key="e_weight">5</data>
    </edge>
    <edge source="n10" target="n164">
      <data key="e_weight">24</data>
    </edge>
    <edge source="n10" target="n165">
      <data key="e_weight">142</data>
    </edge>
    <edge source="n10" target="n166">
      <data key="e_weight">159</data>
    </edge>
    <edge source="n10" target="n168">
      <data key="e_weight">139</data>
    </edge>
    <edge source="n10" target="n170">
      <data key="e_weight">200</data>
    </edge>
    <edge source="n10" target="n171">
      <data key="e_weight">34</data>
    </edge>
    <edge source="n10" target="n172">
      <data key="e_weight">18</data>
    </edge>
    <edge source="n10" target="n175">
      <data key="e_weight">45</data>
    </edge>
    <edge source="n10" target="n177">
      <data key="e_weight">74</data>
    </edge>
    <edge source="n10" target="n178">
      <data key="e_weight">1</data>
    </edge>
    <edge source="n10" target="n180">
      <data key="e_weight">33</data>
    </edge>
    <edge source="n10" target="n182">
      <data key="e_weight">21</data>
    </edge>
    <edge source="n10" target="n185">
      <data key="e_weight">208</data>
    </edge>
    <edge source="n10" target="n188">
      <data key="e_weight">2</data>
    </edge>
    <edge source="n10" target="n189">
      <data key="e_weight">2</data>
    </edge>
    <edge source="n10" target="n192">
      <data key="e_weight">171</data>
    </edge>
    <edge source="n10" target="n195">
      <data key="e_weight">103</data>
    </edge>
    <edge source="n10" target="n198">
      <data key="e_weight">7</data>
    </edge>
    <edge source="n10" target="n200">
      <data key="e_weight">111</data>
    </edge>
    <edge source="n10" target="n201">
      <data key="e_weight">27</data>
    </edge>
    <edge source="n10" target="n202">
      <data key="e_weight">65</data>
    </edge>
    <edge source="n10" target="n205">
      <data key="e_weight">1</data>
    </edge>
    <edge source="n10" target="n207">
      <data key="e_weight">1</data>
    </edge>
    <edge source="n10" target="n208">
      <data key="e_weight">11</data>
    </edge>
    <edge source="n10" target="n210">
      <data key="e_weight">2</data>
    </edge>
    <edge source="n10" target="n212">
      <data key="e_weight">25</data>
    </edge>
    <edge source="n10" target="n213">
      <data key="e_weight">28</data>
    </edge>
    <edge source="n10" target="n214">
      <data key="e_weight">1</data>
    </edge>
    <edge source="n10" target="n215">
      <data key="e_weight">44</data>
    </edge>
    <edge source="n10" target="n216">
      <data key="e_weight">120</data>
    </edge>
    <edge source="n10" target="n218">
      <data key="e_weight">94</data>
    </edge>
    <edge source="n10" target="n219">
      <data key="e_weight">122</data>
    </edge>
    <edge source="n10" target="n220">
      <data key="e_weight">7</data>
    </edge>
    <edge source="n10" target="n221">
      <data key="e_weight">19</data>
    </edge>
    <edge source="n10" target="n222">
      <data key="e_weight">2</data>
    </edge>
    <edge source="n10" target="n223">
      <data key="e_weight">1</data>
    </edge>
    <edge source="n10" target="n224">
      <data key="e_weight">16</data>
    </edge>
    <edge source="n10" target="n227">
      <data key="e_weight">118</data>
    </edge>
    <edge source="n10" target="n228">
      <data key="e_weight">20</data>
    </edge>
    <edge source="n10" target="n229">
      <data key="e_weight">1</data>
    </edge>
    <edge source="n10" target="n230">
      <data key="e_weight">47</data>
    </edge>
    <edge source="n10" target="n231">
      <data key="e_weight">47</data>
    </edge>
    <edge source="n10" target="n232">
      <data key="e_weight">1</data>
    </edge>
    <edge source="n10" target="n233">
      <data key="e_weight">1</data>
    </edge>
    <edge source="n10" target="n234">
      <data key="e_weight">1</data>
    </edge>
    <edge source="n10" target="n236">
      <data key="e_weight">230</data>
    </edge>
    <edge source="n10" target="n237">
      <data key="e_weight">12</data>
    </edge>
    <edge source="n10" target="n238">
      <data key="e_weight">5</data>
    </edge>
    <edge source="n10" target="n239">
      <data key="e_weight">33</data>
    </edge>
    <edge source="n10" target="n240">
      <data key="e_weight">55</data>
    </edge>
    <edge source="n10" target="n242">
      <data key="e_weight">4</data>
    </edge>
    <edge source="n10" target="n243">
      <data key="e_weight">2</data>
    </edge>
    <edge source="n10" target="n245">
      <data key="e_weight">16</data>
    </edge>
    <edge source="n10" target="n246">
      <data key="e_weight">65</data>
    </edge>
    <edge source="n10" target="n247">
      <data key="e_weight">4</data>
    </edge>
    <edge source="n10" target="n248">
      <data key="e_weight">16</data>
    </edge>
    <edge source="n10" target="n249">
      <data key="e_weight">2</data>
    </edge>
    <edge source="n10" target="n256">
      <data key="e_weight">14</data>
    </edge>
    <edge source="n10" target="n257">
      <data key="e_weight">14</data>
    </edge>
    <edge source="n10" target="n260">
      <data key="e_weight">3</data>
    </edge>
    <edge source="n10" target="n262">
      <data key="e_weight">127</data>
    </edge>
    <edge source="n10" target="n263">
      <data key="e_weight">64</data>
    </edge>
    <edge source="n10" target="n264">
      <data key="e_weight">24</data>
    </edge>
    <edge source="n10" target="n267">
      <data key="e_weight">5</data>
    </edge>
    <edge source="n10" target="n268">
      <data key="e_weight">4</data>
    </edge>
    <edge source="n10" target="n269">
      <data key="e_weight">93</data>
    </edge>
    <edge source="n10" target="n271">
      <data key="e_weight">5</data>
    </edge>
    <edge source="n10" target="n272">
      <data key="e_weight">2</data>
    </edge>
    <edge source="n10" target="n273">
      <data key="e_weight">4</data>
    </edge>
    <edge source="n10" target="n275">
      <data key="e_weight">19</data>
    </edge>
    <edge source="n10" target="n276">
      <data key="e_weight">9</data>
    </edge>
    <edge source="n10" target="n278">
      <data key="e_weight">7</data>
    </edge>
    <edge source="n10" target="n280">
      <data key="e_weight">4</data>
    </edge>
    <edge source="n10" target="n281">
      <data key="e_weight">2</data>
    </edge>
    <edge source="n10" target="n282">
      <data key="e_weight">72</data>
    </edge>
    <edge source="n10" target="n285">
      <data key="e_weight">5</data>
    </edge>
    <edge source="n10" target="n287">
      <data key="e_weight">150</data>
    </edge>
    <edge source="n10" target="n290">
      <data key="e_weight">10</data>
    </edge>
    <edge source="n10" target="n291">
      <data key="e_weight">1</data>
    </edge>
    <edge source="n10" target="n293">
      <data key="e_weight">248</data>
    </edge>
    <edge source="n10" target="n294">
      <data key="e_weight">32</data>
    </edge>
    <edge source="n10" target="n295">
      <data key="e_weight">57</data>
    </edge>
    <edge source="n10" target="n296">
      <data key="e_weight">23</data>
    </edge>
    <edge source="n10" target="n297">
      <data key="e_weight">1</data>
    </edge>
    <edge source="n10" target="n298">
      <data key="e_weight">2</data>
    </edge>
    <edge source="n10" target="n299">
      <data key="e_weight">6</data>
    </edge>
    <edge source="n10" target="n300">
      <data key="e_weight">68</data>
    </edge>
    <edge source="n10" target="n301">
      <data key="e_weight">3</data>
    </edge>
    <edge source="n10" target="n305">
      <data key="e_weight">10</data>
    </edge>
    <edge source="n10" target="n306">
      <data key="e_weight">7</data>
    </edge>
    <edge source="n10" target="n307">
      <data key="e_weight">7</data>
    </edge>
    <edge source="n10" target="n308">
      <data key="e_weight">3</data>
    </edge>
    <edge source="n10" target="n309">
      <data key="e_weight">3</data>
    </edge>
    <edge source="n10" target="n311">
      <data key="e_weight">6</data>
    </edge>
    <edge source="n10" target="n312">
      <data key="e_weight">16</data>
    </edge>
    <edge source="n10" target="n313">
      <data key="e_weight">3</data>
    </edge>
    <edge source="n10" target="n314">
      <data key="e_weight">2</data>
    </edge>
    <edge source="n10" target="n318">
      <data key="e_weight">3</data>
    </edge>
    <edge source="n10" target="n321">
      <data key="e_weight">3</data>
    </edge>
    <edge source="n10" target="n322">
      <data key="e_weight">194</data>
    </edge>
    <edge source="n10" target="n323">
      <data key="e_weight">37</data>
    </edge>
    <edge source="n10" target="n324">
      <data key="e_weight">3</data>
    </edge>
    <edge source="n10" target="n325">
      <data key="e_weight">1</data>
    </edge>
    <edge source="n10" target="n326">
      <data key="e_weight">344</data>
    </edge>
    <edge source="n10" target="n327">
      <data key="e_weight">8</data>
    </edge>
    <edge source="n10" target="n328">
      <data key="e_weight">43</data>
    </edge>
    <edge source="n10" target="n330">
      <data key="e_weight">77</data>
    </edge>
    <edge source="n10" target="n331">
      <data key="e_weight">1</data>
    </edge>
    <edge source="n10" target="n333">
      <data key="e_weight">2</data>
    </edge>
    <edge source="n10" target="n334">
      <data key="e_weight">3</data>
    </edge>
    <edge source="n10" target="n335">
      <data key="e_weight">24</data>
    </edge>
    <edge source="n10" target="n336">
      <data key="e_weight">5</data>
    </edge>
    <edge source="n10" target="n337">
      <data key="e_weight">15</data>
    </edge>
    <edge source="n10" target="n338">
      <data key="e_weight">1</data>
    </edge>
    <edge source="n10" target="n339">
      <data key="e_weight">4</data>
    </edge>
    <edge source="n10" target="n340">
      <data key="e_weight">6</data>
    </edge>
    <edge source="n10" target="n341">
      <data key="e_weight">1</data>
    </edge>
    <edge source="n10" target="n342">
      <data key="e_weight">14</data>
    </edge>
    <edge source="n10" target="n343">
      <data key="e_weight">84</data>
    </edge>
    <edge source="n10" target="n344">
      <data key="e_weight">27</data>
    </edge>
    <edge source="n10" target="n345">
      <data key="e_weight">3</data>
    </edge>
    <edge source="n10" target="n347">
      <data key="e_weight">19</data>
    </edge>
    <edge source="n10" target="n348">
      <data key="e_weight">5</data>
    </edge>
    <edge source="n10" target="n349">
      <data key="e_weight">65</data>
    </edge>
    <edge source="n10" target="n350">
      <data key="e_weight">4</data>
    </edge>
    <edge source="n10" target="n353">
      <data key="e_weight">13</data>
    </edge>
    <edge source="n10" target="n355">
      <data key="e_weight">2</data>
    </edge>
    <edge source="n10" target="n359">
      <data key="e_weight">61</data>
    </edge>
    <edge source="n10" target="n361">
      <data key="e_weight">11</data>
    </edge>
    <edge source="n10" target="n362">
      <data key="e_weight">35</data>
    </edge>
    <edge source="n10" target="n365">
      <data key="e_weight">64</data>
    </edge>
    <edge source="n10" target="n366">
      <data key="e_weight">5</data>
    </edge>
    <edge source="n10" target="n367">
      <data key="e_weight">56</data>
    </edge>
    <edge source="n10" target="n368">
      <data key="e_weight">6</data>
    </edge>
    <edge source="n10" target="n369">
      <data key="e_weight">75</data>
    </edge>
    <edge source="n10" target="n372">
      <data key="e_weight">13</data>
    </edge>
    <edge source="n10" target="n376">
      <data key="e_weight">11</data>
    </edge>
    <edge source="n10" target="n377">
      <data key="e_weight">23</data>
    </edge>
    <edge source="n10" target="n379">
      <data key="e_weight">64</data>
    </edge>
    <edge source="n10" target="n381">
      <data key="e_weight">1</data>
    </edge>
    <edge source="n10" target="n382">
      <data key="e_weight">10</data>
    </edge>
    <edge source="n10" target="n383">
      <data key="e_weight">1</data>
    </edge>
    <edge source="n10" target="n384">
      <data key="e_weight">5</data>
    </edge>
    <edge source="n10" target="n385">
      <data key="e_weight">2</data>
    </edge>
    <edge source="n10" target="n388">
      <data key="e_weight">1</data>
    </edge>
    <edge source="n10" target="n389">
      <data key="e_weight">46</data>
    </edge>
    <edge source="n10" target="n390">
      <data key="e_weight">14</data>
    </edge>
    <edge source="n10" target="n391">
      <data key="e_weight">21</data>
    </edge>
    <edge source="n10" target="n392">
      <data key="e_weight">2</data>
    </edge>
    <edge source="n10" target="n393">
      <data key="e_weight">1</data>
    </edge>
    <edge source="n10" target="n395">
      <data key="e_weight">37</data>
    </edge>
    <edge source="n10" target="n398">
      <data key="e_weight">9</data>
    </edge>
    <edge source="n10" target="n400">
      <data key="e_weight">2</data>
    </edge>
    <edge source="n10" target="n402">
      <data key="e_weight">5</data>
    </edge>
    <edge source="n10" target="n403">
      <data key="e_weight">44</data>
    </edge>
    <edge source="n10" target="n406">
      <data key="e_weight">61</data>
    </edge>
    <edge source="n10" target="n407">
      <data key="e_weight">3</data>
    </edge>
    <edge source="n10" target="n408">
      <data key="e_weight">44</data>
    </edge>
    <edge source="n10" target="n411">
      <data key="e_weight">66</data>
    </edge>
    <edge source="n10" target="n412">
      <data key="e_weight">20</data>
    </edge>
    <edge source="n10" target="n413">
      <data key="e_weight">2</data>
    </edge>
    <edge source="n10" target="n415">
      <data key="e_weight">29</data>
    </edge>
    <edge source="n10" target="n417">
      <data key="e_weight">370</data>
    </edge>
    <edge source="n10" target="n418">
      <data key="e_weight">66</data>
    </edge>
    <edge source="n10" target="n419">
      <data key="e_weight">7</data>
    </edge>
    <edge source="n10" target="n420">
      <data key="e_weight">160</data>
    </edge>
    <edge source="n10" target="n423">
      <data key="e_weight">3</data>
    </edge>
    <edge source="n10" target="n424">
      <data key="e_weight">151</data>
    </edge>
    <edge source="n10" target="n426">
      <data key="e_weight">33</data>
    </edge>
    <edge source="n10" target="n428">
      <data key="e_weight">2</data>
    </edge>
    <edge source="n10" target="n432">
      <data key="e_weight">2</data>
    </edge>
    <edge source="n10" target="n433">
      <data key="e_weight">49</data>
    </edge>
    <edge source="n10" target="n434">
      <data key="e_weight">76</data>
    </edge>
    <edge source="n10" target="n435">
      <data key="e_weight">1</data>
    </edge>
    <edge source="n10" target="n436">
      <data key="e_weight">2</data>
    </edge>
    <edge source="n10" target="n438">
      <data key="e_weight">69</data>
    </edge>
    <edge source="n10" target="n439">
      <data key="e_weight">12</data>
    </edge>
    <edge source="n10" target="n440">
      <data key="e_weight">50</data>
    </edge>
    <edge source="n10" target="n441">
      <data key="e_weight">26</data>
    </edge>
    <edge source="n10" target="n443">
      <data key="e_weight">1</data>
    </edge>
    <edge source="n10" target="n444">
      <data key="e_weight">213</data>
    </edge>
    <edge source="n10" target="n445">
      <data key="e_weight">44</data>
    </edge>
    <edge source="n10" target="n446">
      <data key="e_weight">12</data>
    </edge>
    <edge source="n10" target="n448">
      <data key="e_weight">207</data>
    </edge>
    <edge source="n10" target="n449">
      <data key="e_weight">26</data>
    </edge>
    <edge source="n10" target="n450">
      <data key="e_weight">15</data>
    </edge>
    <edge source="n10" target="n452">
      <data key="e_weight">3</data>
    </edge>
    <edge source="n10" target="n454">
      <data key="e_weight">184</data>
    </edge>
    <edge source="n10" target="n455">
      <data key="e_weight">10</data>
    </edge>
    <edge source="n10" target="n458">
      <data key="e_weight">1</data>
    </edge>
    <edge source="n10" target="n459">
      <data key="e_weight">29</data>
    </edge>
    <edge source="n10" target="n462">
      <data key="e_weight">2</data>
    </edge>
    <edge source="n10" target="n463">
      <data key="e_weight">28</data>
    </edge>
    <edge source="n10" target="n468">
      <data key="e_weight">3</data>
    </edge>
    <edge source="n10" target="n469">
      <data key="e_weight">31</data>
    </edge>
    <edge source="n10" target="n470">
      <data key="e_weight">18</data>
    </edge>
    <edge source="n10" target="n471">
      <data key="e_weight">5</data>
    </edge>
    <edge source="n10" target="n472">
      <data key="e_weight">28</data>
    </edge>
    <edge source="n10" target="n474">
      <data key="e_weight">70</data>
    </edge>
    <edge source="n10" target="n478">
      <data key="e_weight">63</data>
    </edge>
    <edge source="n10" target="n480">
      <data key="e_weight">50</data>
    </edge>
    <edge source="n10" target="n483">
      <data key="e_weight">8</data>
    </edge>
    <edge source="n10" target="n484">
      <data key="e_weight">204</data>
    </edge>
    <edge source="n10" target="n488">
      <data key="e_weight">82</data>
    </edge>
    <edge source="n10" target="n490">
      <data key="e_weight">16</data>
    </edge>
    <edge source="n10" target="n491">
      <data key="e_weight">1</data>
    </edge>
    <edge source="n10" target="n493">
      <data key="e_weight">3</data>
    </edge>
    <edge source="n10" target="n495">
      <data key="e_weight">7</data>
    </edge>
    <edge source="n10" target="n496">
      <data key="e_weight">16</data>
    </edge>
    <edge source="n10" target="n498">
      <data key="e_weight">56</data>
    </edge>
    <edge source="n10" target="n499">
      <data key="e_weight">130</data>
    </edge>
    <edge source="n10" target="n500">
      <data key="e_weight">54</data>
    </edge>
    <edge source="n10" target="n501">
      <data key="e_weight">10</data>
    </edge>
    <edge source="n10" target="n502">
      <data key="e_weight">2</data>
    </edge>
    <edge source="n10" target="n503">
      <data key="e_weight">1</data>
    </edge>
    <edge source="n10" target="n506">
      <data key="e_weight">8</data>
    </edge>
    <edge source="n10" target="n507">
      <data key="e_weight">14</data>
    </edge>
    <edge source="n10" target="n508">
      <data key="e_weight">15</data>
    </edge>
    <edge source="n10" target="n510">
      <data key="e_weight">10</data>
    </edge>
    <edge source="n10" target="n511">
      <data key="e_weight">214</data>
    </edge>
    <edge source="n10" target="n512">
      <data key="e_weight">115</data>
    </edge>
    <edge source="n10" target="n513">
      <data key="e_weight">5</data>
    </edge>
    <edge source="n10" target="n514">
      <data key="e_weight">11</data>
    </edge>
    <edge source="n10" target="n515">
      <data key="e_weight">78</data>
    </edge>
    <edge source="n10" target="n517">
      <data key="e_weight">265</data>
    </edge>
    <edge source="n10" target="n518">
      <data key="e_weight">347</data>
    </edge>
    <edge source="n10" target="n520">
      <data key="e_weight">7</data>
    </edge>
    <edge source="n10" target="n521">
      <data key="e_weight">111</data>
    </edge>
    <edge source="n10" target="n522">
      <data key="e_weight">16</data>
    </edge>
    <edge source="n10" target="n523">
      <data key="e_weight">2</data>
    </edge>
    <edge source="n10" target="n524">
      <data key="e_weight">254</data>
    </edge>
    <edge source="n10" target="n525">
      <data key="e_weight">1</data>
    </edge>
    <edge source="n10" target="n528">
      <data key="e_weight">137</data>
    </edge>
    <edge source="n10" target="n529">
      <data key="e_weight">1</data>
    </edge>
    <edge source="n10" target="n530">
      <data key="e_weight">17</data>
    </edge>
    <edge source="n10" target="n533">
      <data key="e_weight">55</data>
    </edge>
    <edge source="n10" target="n534">
      <data key="e_weight">223</data>
    </edge>
    <edge source="n10" target="n536">
      <data key="e_weight">6</data>
    </edge>
    <edge source="n10" target="n538">
      <data key="e_weight">127</data>
    </edge>
    <edge source="n10" target="n540">
      <data key="e_weight">42</data>
    </edge>
    <edge source="n10" target="n541">
      <data key="e_weight">4</data>
    </edge>
    <edge source="n10" target="n545">
      <data key="e_weight">44</data>
    </edge>
    <edge source="n10" target="n547">
      <data key="e_weight">4</data>
    </edge>
    <edge source="n10" target="n548">
      <data key="e_weight">2</data>
    </edge>
    <edge source="n10" target="n549">
      <data key="e_weight">2</data>
    </edge>
    <edge source="n10" target="n552">
      <data key="e_weight">29</data>
    </edge>
    <edge source="n10" target="n553">
      <data key="e_weight">1</data>
    </edge>
    <edge source="n10" target="n556">
      <data key="e_weight">2</data>
    </edge>
    <edge source="n10" target="n557">
      <data key="e_weight">9</data>
    </edge>
    <edge source="n10" target="n558">
      <data key="e_weight">5</data>
    </edge>
    <edge source="n10" target="n559">
      <data key="e_weight">121</data>
    </edge>
    <edge source="n10" target="n560">
      <data key="e_weight">2</data>
    </edge>
    <edge source="n10" target="n562">
      <data key="e_weight">194</data>
    </edge>
    <edge source="n10" target="n563">
      <data key="e_weight">31</data>
    </edge>
    <edge source="n10" target="n564">
      <data key="e_weight">216</data>
    </edge>
    <edge source="n10" target="n565">
      <data key="e_weight">4</data>
    </edge>
    <edge source="n10" target="n566">
      <data key="e_weight">129</data>
    </edge>
    <edge source="n10" target="n570">
      <data key="e_weight">4</data>
    </edge>
    <edge source="n10" target="n572">
      <data key="e_weight">60</data>
    </edge>
    <edge source="n10" target="n574">
      <data key="e_weight">23</data>
    </edge>
    <edge source="n10" target="n575">
      <data key="e_weight">197</data>
    </edge>
    <edge source="n10" target="n576">
      <data key="e_weight">18</data>
    </edge>
    <edge source="n10" target="n577">
      <data key="e_weight">3</data>
    </edge>
    <edge source="n10" target="n578">
      <data key="e_weight">7</data>
    </edge>
    <edge source="n10" target="n587">
      <data key="e_weight">2</data>
    </edge>
    <edge source="n10" target="n593">
      <data key="e_weight">39</data>
    </edge>
    <edge source="n10" target="n594">
      <data key="e_weight">4</data>
    </edge>
    <edge source="n10" target="n596">
      <data key="e_weight">11</data>
    </edge>
    <edge source="n10" target="n598">
      <data key="e_weight">2</data>
    </edge>
    <edge source="n10" target="n599">
      <data key="e_weight">346</data>
    </edge>
    <edge source="n10" target="n603">
      <data key="e_weight">27</data>
    </edge>
    <edge source="n10" target="n605">
      <data key="e_weight">12</data>
    </edge>
    <edge source="n10" target="n608">
      <data key="e_weight">7</data>
    </edge>
    <edge source="n10" target="n611">
      <data key="e_weight">36</data>
    </edge>
    <edge source="n10" target="n612">
      <data key="e_weight">67</data>
    </edge>
    <edge source="n10" target="n615">
      <data key="e_weight">25</data>
    </edge>
    <edge source="n10" target="n617">
      <data key="e_weight">7</data>
    </edge>
    <edge source="n10" target="n618">
      <data key="e_weight">8</data>
    </edge>
    <edge source="n10" target="n621">
      <data key="e_weight">178</data>
    </edge>
    <edge source="n10" target="n622">
      <data key="e_weight">68</data>
    </edge>
    <edge source="n10" target="n623">
      <data key="e_weight">11</data>
    </edge>
    <edge source="n10" target="n624">
      <data key="e_weight">48</data>
    </edge>
    <edge source="n10" target="n625">
      <data key="e_weight">12</data>
    </edge>
    <edge source="n10" target="n628">
      <data key="e_weight">18</data>
    </edge>
    <edge source="n10" target="n629">
      <data key="e_weight">4</data>
    </edge>
    <edge source="n10" target="n631">
      <data key="e_weight">13</data>
    </edge>
    <edge source="n10" target="n633">
      <data key="e_weight">2</data>
    </edge>
    <edge source="n10" target="n635">
      <data key="e_weight">121</data>
    </edge>
    <edge source="n10" target="n636">
      <data key="e_weight">19</data>
    </edge>
    <edge source="n10" target="n639">
      <data key="e_weight">2</data>
    </edge>
    <edge source="n10" target="n640">
      <data key="e_weight">13</data>
    </edge>
    <edge source="n10" target="n641">
      <data key="e_weight">147</data>
    </edge>
    <edge source="n10" target="n643">
      <data key="e_weight">3</data>
    </edge>
    <edge source="n10" target="n644">
      <data key="e_weight">4</data>
    </edge>
    <edge source="n10" target="n646">
      <data key="e_weight">10</data>
    </edge>
    <edge source="n10" target="n647">
      <data key="e_weight">7</data>
    </edge>
    <edge source="n10" target="n649">
      <data key="e_weight">4</data>
    </edge>
    <edge source="n10" target="n653">
      <data key="e_weight">25</data>
    </edge>
    <edge source="n10" target="n657">
      <data key="e_weight">257</data>
    </edge>
    <edge source="n10" target="n659">
      <data key="e_weight">201</data>
    </edge>
    <edge source="n10" target="n660">
      <data key="e_weight">1</data>
    </edge>
    <edge source="n10" target="n661">
      <data key="e_weight">6</data>
    </edge>
    <edge source="n10" target="n662">
      <data key="e_weight">3</data>
    </edge>
    <edge source="n10" target="n666">
      <data key="e_weight">1</data>
    </edge>
    <edge source="n10" target="n667">
      <data key="e_weight">9</data>
    </edge>
    <edge source="n10" target="n668">
      <data key="e_weight">8</data>
    </edge>
    <edge source="n10" target="n669">
      <data key="e_weight">3</data>
    </edge>
    <edge source="n10" target="n670">
      <data key="e_weight">90</data>
    </edge>
    <edge source="n10" target="n672">
      <data key="e_weight">296</data>
    </edge>
    <edge source="n10" target="n673">
      <data key="e_weight">55</data>
    </edge>
    <edge source="n10" target="n674">
      <data key="e_weight">1</data>
    </edge>
    <edge source="n10" target="n676">
      <data key="e_weight">3</data>
    </edge>
    <edge source="n10" target="n677">
      <data key="e_weight">1</data>
    </edge>
    <edge source="n10" target="n678">
      <data key="e_weight">374</data>
    </edge>
    <edge source="n10" target="n679">
      <data key="e_weight">17</data>
    </edge>
    <edge source="n10" target="n680">
      <data key="e_weight">3</data>
    </edge>
    <edge source="n10" target="n681">
      <data key="e_weight">132</data>
    </edge>
    <edge source="n10" target="n682">
      <data key="e_weight">26</data>
    </edge>
    <edge source="n10" target="n683">
      <data key="e_weight">2</data>
    </edge>
    <edge source="n10" target="n684">
      <data key="e_weight">65</data>
    </edge>
    <edge source="n10" target="n688">
      <data key="e_weight">3</data>
    </edge>
    <edge source="n10" target="n691">
      <data key="e_weight">94</data>
    </edge>
    <edge source="n10" target="n692">
      <data key="e_weight">5</data>
    </edge>
    <edge source="n10" target="n697">
      <data key="e_weight">39</data>
    </edge>
    <edge source="n10" target="n698">
      <data key="e_weight">2</data>
    </edge>
    <edge source="n10" target="n699">
      <data key="e_weight">1</data>
    </edge>
    <edge source="n10" target="n701">
      <data key="e_weight">1</data>
    </edge>
    <edge source="n10" target="n704">
      <data key="e_weight">1</data>
    </edge>
    <edge source="n10" target="n706">
      <data key="e_weight">1</data>
    </edge>
    <edge source="n10" target="n707">
      <data key="e_weight">12</data>
    </edge>
    <edge source="n10" target="n710">
      <data key="e_weight">15</data>
    </edge>
    <edge source="n10" target="n711">
      <data key="e_weight">5</data>
    </edge>
    <edge source="n10" target="n712">
      <data key="e_weight">384</data>
    </edge>
    <edge source="n10" target="n713">
      <data key="e_weight">33</data>
    </edge>
    <edge source="n10" target="n716">
      <data key="e_weight">51</data>
    </edge>
    <edge source="n10" target="n717">
      <data key="e_weight">3</data>
    </edge>
    <edge source="n10" target="n718">
      <data key="e_weight">55</data>
    </edge>
    <edge source="n10" target="n719">
      <data key="e_weight">9</data>
    </edge>
    <edge source="n10" target="n722">
      <data key="e_weight">37</data>
    </edge>
    <edge source="n10" target="n724">
      <data key="e_weight">186</data>
    </edge>
    <edge source="n10" target="n725">
      <data key="e_weight">102</data>
    </edge>
    <edge source="n10" target="n726">
      <data key="e_weight">24</data>
    </edge>
    <edge source="n10" target="n727">
      <data key="e_weight">2</data>
    </edge>
    <edge source="n10" target="n728">
      <data key="e_weight">27</data>
    </edge>
    <edge source="n10" target="n730">
      <data key="e_weight">1</data>
    </edge>
    <edge source="n10" target="n731">
      <data key="e_weight">2</data>
    </edge>
    <edge source="n10" target="n733">
      <data key="e_weight">76</data>
    </edge>
    <edge source="n10" target="n734">
      <data key="e_weight">1</data>
    </edge>
    <edge source="n10" target="n736">
      <data key="e_weight">41</data>
    </edge>
    <edge source="n10" target="n737">
      <data key="e_weight">11</data>
    </edge>
    <edge source="n10" target="n738">
      <data key="e_weight">77</data>
    </edge>
    <edge source="n10" target="n740">
      <data key="e_weight">27</data>
    </edge>
    <edge source="n10" target="n744">
      <data key="e_weight">1</data>
    </edge>
    <edge source="n10" target="n745">
      <data key="e_weight">13</data>
    </edge>
    <edge source="n10" target="n746">
      <data key="e_weight">193</data>
    </edge>
    <edge source="n10" target="n747">
      <data key="e_weight">11</data>
    </edge>
    <edge source="n10" target="n748">
      <data key="e_weight">18</data>
    </edge>
    <edge source="n10" target="n749">
      <data key="e_weight">3</data>
    </edge>
    <edge source="n10" target="n755">
      <data key="e_weight">35</data>
    </edge>
    <edge source="n10" target="n757">
      <data key="e_weight">7</data>
    </edge>
    <edge source="n10" target="n758">
      <data key="e_weight">9</data>
    </edge>
    <edge source="n10" target="n759">
      <data key="e_weight">44</data>
    </edge>
    <edge source="n10" target="n760">
      <data key="e_weight">5</data>
    </edge>
    <edge source="n10" target="n761">
      <data key="e_weight">6</data>
    </edge>
    <edge source="n10" target="n763">
      <data key="e_weight">2</data>
    </edge>
    <edge source="n10" target="n764">
      <data key="e_weight">11</data>
    </edge>
    <edge source="n10" target="n766">
      <data key="e_weight">213</data>
    </edge>
    <edge source="n10" target="n767">
      <data key="e_weight">10</data>
    </edge>
    <edge source="n10" target="n769">
      <data key="e_weight">29</data>
    </edge>
    <edge source="n10" target="n770">
      <data key="e_weight">28</data>
    </edge>
    <edge source="n10" target="n771">
      <data key="e_weight">35</data>
    </edge>
    <edge source="n10" target="n772">
      <data key="e_weight">87</data>
    </edge>
    <edge source="n10" target="n773">
      <data key="e_weight">3</data>
    </edge>
    <edge source="n10" target="n774">
      <data key="e_weight">96</data>
    </edge>
    <edge source="n10" target="n775">
      <data key="e_weight">4</data>
    </edge>
    <edge source="n10" target="n776">
      <data key="e_weight">23</data>
    </edge>
    <edge source="n10" target="n777">
      <data key="e_weight">1</data>
    </edge>
    <edge source="n10" target="n778">
      <data key="e_weight">23</data>
    </edge>
    <edge source="n10" target="n780">
      <data key="e_weight">24</data>
    </edge>
    <edge source="n10" target="n782">
      <data key="e_weight">35</data>
    </edge>
    <edge source="n10" target="n783">
      <data key="e_weight">2</data>
    </edge>
    <edge source="n10" target="n785">
      <data key="e_weight">8</data>
    </edge>
    <edge source="n10" target="n786">
      <data key="e_weight">1</data>
    </edge>
    <edge source="n10" target="n787">
      <data key="e_weight">91</data>
    </edge>
    <edge source="n10" target="n788">
      <data key="e_weight">2</data>
    </edge>
    <edge source="n10" target="n789">
      <data key="e_weight">92</data>
    </edge>
    <edge source="n10" target="n790">
      <data key="e_weight">3</data>
    </edge>
    <edge source="n10" target="n791">
      <data key="e_weight">12</data>
    </edge>
    <edge source="n10" target="n793">
      <data key="e_weight">85</data>
    </edge>
    <edge source="n10" target="n794">
      <data key="e_weight">3</data>
    </edge>
    <edge source="n10" target="n795">
      <data key="e_weight">2</data>
    </edge>
    <edge source="n10" target="n796">
      <data key="e_weight">11</data>
    </edge>
    <edge source="n10" target="n797">
      <data key="e_weight">42</data>
    </edge>
    <edge source="n10" target="n800">
      <data key="e_weight">21</data>
    </edge>
    <edge source="n10" target="n802">
      <data key="e_weight">56</data>
    </edge>
    <edge source="n10" target="n803">
      <data key="e_weight">1</data>
    </edge>
    <edge source="n10" target="n804">
      <data key="e_weight">19</data>
    </edge>
    <edge source="n10" target="n805">
      <data key="e_weight">225</data>
    </edge>
    <edge source="n10" target="n807">
      <data key="e_weight">12</data>
    </edge>
    <edge source="n10" target="n808">
      <data key="e_weight">53</data>
    </edge>
    <edge source="n10" target="n809">
      <data key="e_weight">43</data>
    </edge>
    <edge source="n10" target="n810">
      <data key="e_weight">21</data>
    </edge>
    <edge source="n10" target="n811">
      <data key="e_weight">25</data>
    </edge>
    <edge source="n10" target="n813">
      <data key="e_weight">3</data>
    </edge>
    <edge source="n10" target="n814">
      <data key="e_weight">9</data>
    </edge>
    <edge source="n10" target="n815">
      <data key="e_weight">8</data>
    </edge>
    <edge source="n10" target="n816">
      <data key="e_weight">10</data>
    </edge>
    <edge source="n10" target="n817">
      <data key="e_weight">111</data>
    </edge>
    <edge source="n10" target="n818">
      <data key="e_weight">144</data>
    </edge>
    <edge source="n10" target="n820">
      <data key="e_weight">11</data>
    </edge>
    <edge source="n10" target="n821">
      <data key="e_weight">243</data>
    </edge>
    <edge source="n10" target="n822">
      <data key="e_weight">25</data>
    </edge>
    <edge source="n10" target="n823">
      <data key="e_weight">2</data>
    </edge>
    <edge source="n10" target="n824">
      <data key="e_weight">120</data>
    </edge>
    <edge source="n10" target="n825">
      <data key="e_weight">18</data>
    </edge>
    <edge source="n10" target="n826">
      <data key="e_weight">349</data>
    </edge>
    <edge source="n10" target="n827">
      <data key="e_weight">9</data>
    </edge>
    <edge source="n10" target="n828">
      <data key="e_weight">4</data>
    </edge>
    <edge source="n10" target="n829">
      <data key="e_weight">20</data>
    </edge>
    <edge source="n10" target="n830">
      <data key="e_weight">39</data>
    </edge>
    <edge source="n10" target="n831">
      <data key="e_weight">3</data>
    </edge>
    <edge source="n10" target="n832">
      <data key="e_weight">5</data>
    </edge>
    <edge source="n10" target="n833">
      <data key="e_weight">2</data>
    </edge>
    <edge source="n10" target="n835">
      <data key="e_weight">4</data>
    </edge>
    <edge source="n10" target="n836">
      <data key="e_weight">96</data>
    </edge>
    <edge source="n10" target="n837">
      <data key="e_weight">73</data>
    </edge>
    <edge source="n10" target="n839">
      <data key="e_weight">51</data>
    </edge>
    <edge source="n10" target="n841">
      <data key="e_weight">69</data>
    </edge>
    <edge source="n10" target="n842">
      <data key="e_weight">1</data>
    </edge>
    <edge source="n10" target="n843">
      <data key="e_weight">5</data>
    </edge>
    <edge source="n10" target="n846">
      <data key="e_weight">2</data>
    </edge>
    <edge source="n10" target="n847">
      <data key="e_weight">15</data>
    </edge>
    <edge source="n10" target="n848">
      <data key="e_weight">1</data>
    </edge>
    <edge source="n10" target="n850">
      <data key="e_weight">29</data>
    </edge>
    <edge source="n10" target="n851">
      <data key="e_weight">3</data>
    </edge>
    <edge source="n10" target="n852">
      <data key="e_weight">19</data>
    </edge>
    <edge source="n10" target="n853">
      <data key="e_weight">237</data>
    </edge>
    <edge source="n10" target="n854">
      <data key="e_weight">47</data>
    </edge>
    <edge source="n10" target="n855">
      <data key="e_weight">3</data>
    </edge>
    <edge source="n10" target="n857">
      <data key="e_weight">48</data>
    </edge>
    <edge source="n10" target="n858">
      <data key="e_weight">17</data>
    </edge>
    <edge source="n10" target="n859">
      <data key="e_weight">3</data>
    </edge>
    <edge source="n10" target="n861">
      <data key="e_weight">5</data>
    </edge>
    <edge source="n10" target="n862">
      <data key="e_weight">5</data>
    </edge>
    <edge source="n10" target="n863">
      <data key="e_weight">78</data>
    </edge>
    <edge source="n10" target="n864">
      <data key="e_weight">8</data>
    </edge>
    <edge source="n10" target="n865">
      <data key="e_weight">1</data>
    </edge>
    <edge source="n10" target="n866">
      <data key="e_weight">56</data>
    </edge>
    <edge source="n10" target="n867">
      <data key="e_weight">48</data>
    </edge>
    <edge source="n10" target="n868">
      <data key="e_weight">51</data>
    </edge>
    <edge source="n10" target="n869">
      <data key="e_weight">1</data>
    </edge>
    <edge source="n10" target="n870">
      <data key="e_weight">24</data>
    </edge>
    <edge source="n10" target="n871">
      <data key="e_weight">4</data>
    </edge>
    <edge source="n10" target="n872">
      <data key="e_weight">6</data>
    </edge>
    <edge source="n10" target="n873">
      <data key="e_weight">69</data>
    </edge>
    <edge source="n10" target="n874">
      <data key="e_weight">1</data>
    </edge>
    <edge source="n10" target="n875">
      <data key="e_weight">68</data>
    </edge>
    <edge source="n10" target="n876">
      <data key="e_weight">10</data>
    </edge>
    <edge source="n10" target="n877">
      <data key="e_weight">2</data>
    </edge>
    <edge source="n10" target="n879">
      <data key="e_weight">38</data>
    </edge>
    <edge source="n10" target="n880">
      <data key="e_weight">21</data>
    </edge>
    <edge source="n10" target="n881">
      <data key="e_weight">33</data>
    </edge>
    <edge source="n10" target="n883">
      <data key="e_weight">1</data>
    </edge>
    <edge source="n10" target="n884">
      <data key="e_weight">1</data>
    </edge>
    <edge source="n10" target="n885">
      <data key="e_weight">100</data>
    </edge>
    <edge source="n10" target="n892">
      <data key="e_weight">14</data>
    </edge>
    <edge source="n10" target="n893">
      <data key="e_weight">27</data>
    </edge>
    <edge source="n10" target="n894">
      <data key="e_weight">227</data>
    </edge>
    <edge source="n10" target="n898">
      <data key="e_weight">67</data>
    </edge>
    <edge source="n10" target="n900">
      <data key="e_weight">119</data>
    </edge>
    <edge source="n10" target="n901">
      <data key="e_weight">20</data>
    </edge>
    <edge source="n10" target="n902">
      <data key="e_weight">11</data>
    </edge>
    <edge source="n10" target="n903">
      <data key="e_weight">11</data>
    </edge>
    <edge source="n10" target="n904">
      <data key="e_weight">123</data>
    </edge>
    <edge source="n10" target="n905">
      <data key="e_weight">3</data>
    </edge>
    <edge source="n10" target="n906">
      <data key="e_weight">222</data>
    </edge>
    <edge source="n10" target="n907">
      <data key="e_weight">5</data>
    </edge>
    <edge source="n10" target="n908">
      <data key="e_weight">10</data>
    </edge>
    <edge source="n10" target="n909">
      <data key="e_weight">60</data>
    </edge>
    <edge source="n10" target="n910">
      <data key="e_weight">1</data>
    </edge>
    <edge source="n10" target="n911">
      <data key="e_weight">113</data>
    </edge>
    <edge source="n10" target="n912">
      <data key="e_weight">1</data>
    </edge>
    <edge source="n10" target="n913">
      <data key="e_weight">1</data>
    </edge>
    <edge source="n10" target="n914">
      <data key="e_weight">4</data>
    </edge>
    <edge source="n10" target="n915">
      <data key="e_weight">2</data>
    </edge>
    <edge source="n10" target="n917">
      <data key="e_weight">58</data>
    </edge>
    <edge source="n10" target="n918">
      <data key="e_weight">1</data>
    </edge>
    <edge source="n10" target="n919">
      <data key="e_weight">136</data>
    </edge>
    <edge source="n10" target="n920">
      <data key="e_weight">32</data>
    </edge>
    <edge source="n10" target="n921">
      <data key="e_weight">7</data>
    </edge>
    <edge source="n10" target="n922">
      <data key="e_weight">3</data>
    </edge>
    <edge source="n10" target="n923">
      <data key="e_weight">38</data>
    </edge>
    <edge source="n10" target="n926">
      <data key="e_weight">39</data>
    </edge>
    <edge source="n10" target="n928">
      <data key="e_weight">31</data>
    </edge>
    <edge source="n10" target="n929">
      <data key="e_weight">3</data>
    </edge>
    <edge source="n10" target="n930">
      <data key="e_weight">9</data>
    </edge>
    <edge source="n10" target="n933">
      <data key="e_weight">2</data>
    </edge>
    <edge source="n10" target="n934">
      <data key="e_weight">8</data>
    </edge>
    <edge source="n10" target="n935">
      <data key="e_weight">13</data>
    </edge>
    <edge source="n10" target="n936">
      <data key="e_weight">57</data>
    </edge>
    <edge source="n10" target="n937">
      <data key="e_weight">6</data>
    </edge>
    <edge source="n10" target="n938">
      <data key="e_weight">34</data>
    </edge>
    <edge source="n10" target="n940">
      <data key="e_weight">116</data>
    </edge>
    <edge source="n10" target="n942">
      <data key="e_weight">62</data>
    </edge>
    <edge source="n10" target="n943">
      <data key="e_weight">264</data>
    </edge>
    <edge source="n10" target="n944">
      <data key="e_weight">36</data>
    </edge>
    <edge source="n10" target="n946">
      <data key="e_weight">132</data>
    </edge>
    <edge source="n10" target="n947">
      <data key="e_weight">31</data>
    </edge>
    <edge source="n10" target="n949">
      <data key="e_weight">25</data>
    </edge>
    <edge source="n10" target="n950">
      <data key="e_weight">62</data>
    </edge>
    <edge source="n10" target="n951">
      <data key="e_weight">45</data>
    </edge>
    <edge source="n10" target="n953">
      <data key="e_weight">338</data>
    </edge>
    <edge source="n10" target="n954">
      <data key="e_weight">28</data>
    </edge>
    <edge source="n10" target="n955">
      <data key="e_weight">2</data>
    </edge>
    <edge source="n10" target="n956">
      <data key="e_weight">13</data>
    </edge>
    <edge source="n10" target="n957">
      <data key="e_weight">12</data>
    </edge>
    <edge source="n10" target="n958">
      <data key="e_weight">148</data>
    </edge>
    <edge source="n10" target="n960">
      <data key="e_weight">6</data>
    </edge>
    <edge source="n10" target="n961">
      <data key="e_weight">1</data>
    </edge>
    <edge source="n10" target="n962">
      <data key="e_weight">18</data>
    </edge>
    <edge source="n10" target="n963">
      <data key="e_weight">1</data>
    </edge>
    <edge source="n10" target="n965">
      <data key="e_weight">16</data>
    </edge>
    <edge source="n10" target="n966">
      <data key="e_weight">36</data>
    </edge>
    <edge source="n10" target="n969">
      <data key="e_weight">28</data>
    </edge>
    <edge source="n10" target="n973">
      <data key="e_weight">127</data>
    </edge>
    <edge source="n10" target="n974">
      <data key="e_weight">16</data>
    </edge>
    <edge source="n10" target="n976">
      <data key="e_weight">95</data>
    </edge>
    <edge source="n10" target="n978">
      <data key="e_weight">22</data>
    </edge>
    <edge source="n10" target="n980">
      <data key="e_weight">168</data>
    </edge>
    <edge source="n10" target="n981">
      <data key="e_weight">64</data>
    </edge>
    <edge source="n10" target="n984">
      <data key="e_weight">13</data>
    </edge>
    <edge source="n10" target="n987">
      <data key="e_weight">26</data>
    </edge>
    <edge source="n10" target="n988">
      <data key="e_weight">1</data>
    </edge>
    <edge source="n10" target="n989">
      <data key="e_weight">76</data>
    </edge>
    <edge source="n10" target="n990">
      <data key="e_weight">231</data>
    </edge>
    <edge source="n10" target="n992">
      <data key="e_weight">23</data>
    </edge>
    <edge source="n10" target="n993">
      <data key="e_weight">36</data>
    </edge>
    <edge source="n10" target="n994">
      <data key="e_weight">23</data>
    </edge>
    <edge source="n10" target="n995">
      <data key="e_weight">5</data>
    </edge>
    <edge source="n10" target="n996">
      <data key="e_weight">1</data>
    </edge>
    <edge source="n10" target="n998">
      <data key="e_weight">97</data>
    </edge>
    <edge source="n10" target="n999">
      <data key="e_weight">175</data>
    </edge>
    <edge source="n10" target="n1001">
      <data key="e_weight">24</data>
    </edge>
    <edge source="n10" target="n1003">
      <data key="e_weight">113</data>
    </edge>
    <edge source="n10" target="n1004">
      <data key="e_weight">417</data>
    </edge>
    <edge source="n10" target="n1005">
      <data key="e_weight">1</data>
    </edge>
    <edge source="n10" target="n1007">
      <data key="e_weight">47</data>
    </edge>
    <edge source="n10" target="n1009">
      <data key="e_weight">3</data>
    </edge>
    <edge source="n10" target="n1011">
      <data key="e_weight">95</data>
    </edge>
    <edge source="n10" target="n1012">
      <data key="e_weight">12</data>
    </edge>
    <edge source="n10" target="n1013">
      <data key="e_weight">143</data>
    </edge>
    <edge source="n10" target="n1015">
      <data key="e_weight">37</data>
    </edge>
    <edge source="n10" target="n1017">
      <data key="e_weight">99</data>
    </edge>
    <edge source="n10" target="n1018">
      <data key="e_weight">1</data>
    </edge>
    <edge source="n10" target="n1020">
      <data key="e_weight">5</data>
    </edge>
    <edge source="n10" target="n1021">
      <data key="e_weight">10</data>
    </edge>
    <edge source="n10" target="n1023">
      <data key="e_weight">32</data>
    </edge>
    <edge source="n10" target="n1024">
      <data key="e_weight">126</data>
    </edge>
    <edge source="n10" target="n1025">
      <data key="e_weight">138</data>
    </edge>
    <edge source="n10" target="n1026">
      <data key="e_weight">4</data>
    </edge>
    <edge source="n10" target="n1027">
      <data key="e_weight">4</data>
    </edge>
    <edge source="n10" target="n1029">
      <data key="e_weight">6</data>
    </edge>
    <edge source="n10" target="n1030">
      <data key="e_weight">10</data>
    </edge>
    <edge source="n10" target="n1031">
      <data key="e_weight">3</data>
    </edge>
    <edge source="n10" target="n1032">
      <data key="e_weight">15</data>
    </edge>
    <edge source="n10" target="n1034">
      <data key="e_weight">2</data>
    </edge>
    <edge source="n10" target="n1035">
      <data key="e_weight">5</data>
    </edge>
    <edge source="n10" target="n1036">
      <data key="e_weight">2</data>
    </edge>
    <edge source="n10" target="n1038">
      <data key="e_weight">51</data>
    </edge>
    <edge source="n10" target="n1040">
      <data key="e_weight">17</data>
    </edge>
    <edge source="n10" target="n1041">
      <data key="e_weight">9</data>
    </edge>
    <edge source="n10" target="n1042">
      <data key="e_weight">8</data>
    </edge>
    <edge source="n10" target="n1043">
      <data key="e_weight">1</data>
    </edge>
    <edge source="n10" target="n1044">
      <data key="e_weight">88</data>
    </edge>
    <edge source="n10" target="n1046">
      <data key="e_weight">12</data>
    </edge>
    <edge source="n10" target="n1048">
      <data key="e_weight">313</data>
    </edge>
    <edge source="n10" target="n1049">
      <data key="e_weight">18</data>
    </edge>
    <edge source="n10" target="n1050">
      <data key="e_weight">5</data>
    </edge>
    <edge source="n10" target="n1052">
      <data key="e_weight">326</data>
    </edge>
    <edge source="n10" target="n1053">
      <data key="e_weight">1</data>
    </edge>
    <edge source="n10" target="n1055">
      <data key="e_weight">108</data>
    </edge>
    <edge source="n10" target="n1056">
      <data key="e_weight">41</data>
    </edge>
    <edge source="n10" target="n1057">
      <data key="e_weight">3</data>
    </edge>
    <edge source="n10" target="n1059">
      <data key="e_weight">31</data>
    </edge>
    <edge source="n10" target="n1060">
      <data key="e_weight">59</data>
    </edge>
    <edge source="n10" target="n1061">
      <data key="e_weight">2</data>
    </edge>
    <edge source="n10" target="n1062">
      <data key="e_weight">24</data>
    </edge>
    <edge source="n10" target="n1063">
      <data key="e_weight">274</data>
    </edge>
    <edge source="n11" target="n18">
      <data key="e_weight">1</data>
    </edge>
    <edge source="n11" target="n75">
      <data key="e_weight">1</data>
    </edge>
    <edge source="n11" target="n76">
      <data key="e_weight">63</data>
    </edge>
    <edge source="n11" target="n89">
      <data key="e_weight">5</data>
    </edge>
    <edge source="n11" target="n90">
      <data key="e_weight">2</data>
    </edge>
    <edge source="n11" target="n102">
      <data key="e_weight">22</data>
    </edge>
    <edge source="n11" target="n132">
      <data key="e_weight">13</data>
    </edge>
    <edge source="n11" target="n140">
      <data key="e_weight">21</data>
    </edge>
    <edge source="n11" target="n144">
      <data key="e_weight">11</data>
    </edge>
    <edge source="n11" target="n170">
      <data key="e_weight">15</data>
    </edge>
    <edge source="n11" target="n171">
      <data key="e_weight">63</data>
    </edge>
    <edge source="n11" target="n177">
      <data key="e_weight">25</data>
    </edge>
    <edge source="n11" target="n201">
      <data key="e_weight">1</data>
    </edge>
    <edge source="n11" target="n219">
      <data key="e_weight">1</data>
    </edge>
    <edge source="n11" target="n236">
      <data key="e_weight">2</data>
    </edge>
    <edge source="n11" target="n239">
      <data key="e_weight">17</data>
    </edge>
    <edge source="n11" target="n260">
      <data key="e_weight">1</data>
    </edge>
    <edge source="n11" target="n262">
      <data key="e_weight">9</data>
    </edge>
    <edge source="n11" target="n264">
      <data key="e_weight">13</data>
    </edge>
    <edge source="n11" target="n282">
      <data key="e_weight">15</data>
    </edge>
    <edge source="n11" target="n300">
      <data key="e_weight">18</data>
    </edge>
    <edge source="n11" target="n322">
      <data key="e_weight">1</data>
    </edge>
    <edge source="n11" target="n328">
      <data key="e_weight">126</data>
    </edge>
    <edge source="n11" target="n330">
      <data key="e_weight">1</data>
    </edge>
    <edge source="n11" target="n342">
      <data key="e_weight">2</data>
    </edge>
    <edge source="n11" target="n347">
      <data key="e_weight">26</data>
    </edge>
    <edge source="n11" target="n361">
      <data key="e_weight">9</data>
    </edge>
    <edge source="n11" target="n367">
      <data key="e_weight">4</data>
    </edge>
    <edge source="n11" target="n382">
      <data key="e_weight">6</data>
    </edge>
    <edge source="n11" target="n389">
      <data key="e_weight">72</data>
    </edge>
    <edge source="n11" target="n395">
      <data key="e_weight">210</data>
    </edge>
    <edge source="n11" target="n408">
      <data key="e_weight">12</data>
    </edge>
    <edge source="n11" target="n418">
      <data key="e_weight">2</data>
    </edge>
    <edge source="n11" target="n434">
      <data key="e_weight">40</data>
    </edge>
    <edge source="n11" target="n439">
      <data key="e_weight">2</data>
    </edge>
    <edge source="n11" target="n441">
      <data key="e_weight">1</data>
    </edge>
    <edge source="n11" target="n446">
      <data key="e_weight">6</data>
    </edge>
    <edge source="n11" target="n449">
      <data key="e_weight">1</data>
    </edge>
    <edge source="n11" target="n472">
      <data key="e_weight">14</data>
    </edge>
    <edge source="n11" target="n478">
      <data key="e_weight">7</data>
    </edge>
    <edge source="n11" target="n484">
      <data key="e_weight">8</data>
    </edge>
    <edge source="n11" target="n500">
      <data key="e_weight">5</data>
    </edge>
    <edge source="n11" target="n518">
      <data key="e_weight">16</data>
    </edge>
    <edge source="n11" target="n524">
      <data key="e_weight">1</data>
    </edge>
    <edge source="n11" target="n533">
      <data key="e_weight">4</data>
    </edge>
    <edge source="n11" target="n534">
      <data key="e_weight">25</data>
    </edge>
    <edge source="n11" target="n559">
      <data key="e_weight">18</data>
    </edge>
    <edge source="n11" target="n564">
      <data key="e_weight">6</data>
    </edge>
    <edge source="n11" target="n599">
      <data key="e_weight">74</data>
    </edge>
    <edge source="n11" target="n612">
      <data key="e_weight">15</data>
    </edge>
    <edge source="n11" target="n622">
      <data key="e_weight">30</data>
    </edge>
    <edge source="n11" target="n635">
      <data key="e_weight">10</data>
    </edge>
    <edge source="n11" target="n657">
      <data key="e_weight">4</data>
    </edge>
    <edge source="n11" target="n659">
      <data key="e_weight">40</data>
    </edge>
    <edge source="n11" target="n672">
      <data key="e_weight">47</data>
    </edge>
    <edge source="n11" target="n679">
      <data key="e_weight">22</data>
    </edge>
    <edge source="n11" target="n691">
      <data key="e_weight">1</data>
    </edge>
    <edge source="n11" target="n712">
      <data key="e_weight">136</data>
    </edge>
    <edge source="n11" target="n718">
      <data key="e_weight">7</data>
    </edge>
    <edge source="n11" target="n726">
      <data key="e_weight">1</data>
    </edge>
    <edge source="n11" target="n728">
      <data key="e_weight">6</data>
    </edge>
    <edge source="n11" target="n733">
      <data key="e_weight">8</data>
    </edge>
    <edge source="n11" target="n746">
      <data key="e_weight">28</data>
    </edge>
    <edge source="n11" target="n748">
      <data key="e_weight">7</data>
    </edge>
    <edge source="n11" target="n766">
      <data key="e_weight">24</data>
    </edge>
    <edge source="n11" target="n770">
      <data key="e_weight">18</data>
    </edge>
    <edge source="n11" target="n771">
      <data key="e_weight">26</data>
    </edge>
    <edge source="n11" target="n797">
      <data key="e_weight">164</data>
    </edge>
    <edge source="n11" target="n805">
      <data key="e_weight">17</data>
    </edge>
    <edge source="n11" target="n816">
      <data key="e_weight">6</data>
    </edge>
    <edge source="n11" target="n836">
      <data key="e_weight">1</data>
    </edge>
    <edge source="n11" target="n839">
      <data key="e_weight">1</data>
    </edge>
    <edge source="n11" target="n866">
      <data key="e_weight">7</data>
    </edge>
    <edge source="n11" target="n880">
      <data key="e_weight">17</data>
    </edge>
    <edge source="n11" target="n898">
      <data key="e_weight">6</data>
    </edge>
    <edge source="n11" target="n906">
      <data key="e_weight">6</data>
    </edge>
    <edge source="n11" target="n909">
      <data key="e_weight">4</data>
    </edge>
    <edge source="n11" target="n911">
      <data key="e_weight">155</data>
    </edge>
    <edge source="n11" target="n920">
      <data key="e_weight">41</data>
    </edge>
    <edge source="n11" target="n937">
      <data key="e_weight">3</data>
    </edge>
    <edge source="n11" target="n946">
      <data key="e_weight">12</data>
    </edge>
    <edge source="n11" target="n949">
      <data key="e_weight">1</data>
    </edge>
    <edge source="n11" target="n957">
      <data key="e_weight">1</data>
    </edge>
    <edge source="n11" target="n960">
      <data key="e_weight">1</data>
    </edge>
    <edge source="n11" target="n980">
      <data key="e_weight">214</data>
    </edge>
    <edge source="n11" target="n981">
      <data key="e_weight">5</data>
    </edge>
    <edge source="n11" target="n990">
      <data key="e_weight">16</data>
    </edge>
    <edge source="n11" target="n993">
      <data key="e_weight">20</data>
    </edge>
    <edge source="n11" target="n1013">
      <data key="e_weight">7</data>
    </edge>
    <edge source="n11" target="n1021">
      <data key="e_weight">2</data>
    </edge>
    <edge source="n11" target="n1024">
      <data key="e_weight">2</data>
    </edge>
    <edge source="n11" target="n1038">
      <data key="e_weight">82</data>
    </edge>
    <edge source="n11" target="n1040">
      <data key="e_weight">12</data>
    </edge>
    <edge source="n11" target="n1056">
      <data key="e_weight">20</data>
    </edge>
    <edge source="n11" target="n1059">
      <data key="e_weight">48</data>
    </edge>
    <edge source="n12" target="n15">
      <data key="e_weight">25</data>
    </edge>
    <edge source="n12" target="n17">
      <data key="e_weight">38</data>
    </edge>
    <edge source="n12" target="n18">
      <data key="e_weight">41</data>
    </edge>
    <edge source="n12" target="n19">
      <data key="e_weight">31</data>
    </edge>
    <edge source="n12" target="n20">
      <data key="e_weight">43</data>
    </edge>
    <edge source="n12" target="n24">
      <data key="e_weight">406</data>
    </edge>
    <edge source="n12" target="n26">
      <data key="e_weight">307</data>
    </edge>
    <edge source="n12" target="n27">
      <data key="e_weight">40</data>
    </edge>
    <edge source="n12" target="n28">
      <data key="e_weight">20</data>
    </edge>
    <edge source="n12" target="n29">
      <data key="e_weight">27</data>
    </edge>
    <edge source="n12" target="n32">
      <data key="e_weight">22</data>
    </edge>
    <edge source="n12" target="n33">
      <data key="e_weight">369</data>
    </edge>
    <edge source="n12" target="n34">
      <data key="e_weight">3</data>
    </edge>
    <edge source="n12" target="n35">
      <data key="e_weight">31</data>
    </edge>
    <edge source="n12" target="n36">
      <data key="e_weight">5</data>
    </edge>
    <edge source="n12" target="n37">
      <data key="e_weight">23</data>
    </edge>
    <edge source="n12" target="n40">
      <data key="e_weight">57</data>
    </edge>
    <edge source="n12" target="n42">
      <data key="e_weight">5</data>
    </edge>
    <edge source="n12" target="n43">
      <data key="e_weight">2</data>
    </edge>
    <edge source="n12" target="n44">
      <data key="e_weight">64</data>
    </edge>
    <edge source="n12" target="n45">
      <data key="e_weight">18</data>
    </edge>
    <edge source="n12" target="n46">
      <data key="e_weight">66</data>
    </edge>
    <edge source="n12" target="n47">
      <data key="e_weight">54</data>
    </edge>
    <edge source="n12" target="n49">
      <data key="e_weight">77</data>
    </edge>
    <edge source="n12" target="n50">
      <data key="e_weight">1</data>
    </edge>
    <edge source="n12" target="n51">
      <data key="e_weight">32</data>
    </edge>
    <edge source="n12" target="n52">
      <data key="e_weight">254</data>
    </edge>
    <edge source="n12" target="n53">
      <data key="e_weight">47</data>
    </edge>
    <edge source="n12" target="n54">
      <data key="e_weight">1</data>
    </edge>
    <edge source="n12" target="n57">
      <data key="e_weight">4</data>
    </edge>
    <edge source="n12" target="n58">
      <data key="e_weight">58</data>
    </edge>
    <edge source="n12" target="n59">
      <data key="e_weight">35</data>
    </edge>
    <edge source="n12" target="n60">
      <data key="e_weight">1</data>
    </edge>
    <edge source="n12" target="n62">
      <data key="e_weight">3</data>
    </edge>
    <edge source="n12" target="n63">
      <data key="e_weight">2</data>
    </edge>
    <edge source="n12" target="n64">
      <data key="e_weight">23</data>
    </edge>
    <edge source="n12" target="n66">
      <data key="e_weight">13</data>
    </edge>
    <edge source="n12" target="n68">
      <data key="e_weight">54</data>
    </edge>
    <edge source="n12" target="n69">
      <data key="e_weight">12</data>
    </edge>
    <edge source="n12" target="n71">
      <data key="e_weight">5</data>
    </edge>
    <edge source="n12" target="n72">
      <data key="e_weight">2</data>
    </edge>
    <edge source="n12" target="n73">
      <data key="e_weight">65</data>
    </edge>
    <edge source="n12" target="n74">
      <data key="e_weight">24</data>
    </edge>
    <edge source="n12" target="n75">
      <data key="e_weight">414</data>
    </edge>
    <edge source="n12" target="n76">
      <data key="e_weight">42</data>
    </edge>
    <edge source="n12" target="n77">
      <data key="e_weight">484</data>
    </edge>
    <edge source="n12" target="n78">
      <data key="e_weight">5</data>
    </edge>
    <edge source="n12" target="n79">
      <data key="e_weight">10</data>
    </edge>
    <edge source="n12" target="n82">
      <data key="e_weight">1</data>
    </edge>
    <edge source="n12" target="n84">
      <data key="e_weight">72</data>
    </edge>
    <edge source="n12" target="n85">
      <data key="e_weight">3</data>
    </edge>
    <edge source="n12" target="n86">
      <data key="e_weight">1</data>
    </edge>
    <edge source="n12" target="n87">
      <data key="e_weight">9</data>
    </edge>
    <edge source="n12" target="n88">
      <data key="e_weight">69</data>
    </edge>
    <edge source="n12" target="n89">
      <data key="e_weight">13</data>
    </edge>
    <edge source="n12" target="n90">
      <data key="e_weight">57</data>
    </edge>
    <edge source="n12" target="n95">
      <data key="e_weight">7</data>
    </edge>
    <edge source="n12" target="n96">
      <data key="e_weight">1</data>
    </edge>
    <edge source="n12" target="n100">
      <data key="e_weight">63</data>
    </edge>
    <edge source="n12" target="n101">
      <data key="e_weight">55</data>
    </edge>
    <edge source="n12" target="n102">
      <data key="e_weight">505</data>
    </edge>
    <edge source="n12" target="n109">
      <data key="e_weight">1</data>
    </edge>
    <edge source="n12" target="n110">
      <data key="e_weight">85</data>
    </edge>
    <edge source="n12" target="n113">
      <data key="e_weight">157</data>
    </edge>
    <edge source="n12" target="n117">
      <data key="e_weight">16</data>
    </edge>
    <edge source="n12" target="n120">
      <data key="e_weight">27</data>
    </edge>
    <edge source="n12" target="n121">
      <data key="e_weight">104</data>
    </edge>
    <edge source="n12" target="n126">
      <data key="e_weight">4</data>
    </edge>
    <edge source="n12" target="n127">
      <data key="e_weight">407</data>
    </edge>
    <edge source="n12" target="n128">
      <data key="e_weight">185</data>
    </edge>
    <edge source="n12" target="n129">
      <data key="e_weight">6</data>
    </edge>
    <edge source="n12" target="n130">
      <data key="e_weight">29</data>
    </edge>
    <edge source="n12" target="n131">
      <data key="e_weight">52</data>
    </edge>
    <edge source="n12" target="n132">
      <data key="e_weight">104</data>
    </edge>
    <edge source="n12" target="n133">
      <data key="e_weight">10</data>
    </edge>
    <edge source="n12" target="n134">
      <data key="e_weight">28</data>
    </edge>
    <edge source="n12" target="n135">
      <data key="e_weight">395</data>
    </edge>
    <edge source="n12" target="n139">
      <data key="e_weight">90</data>
    </edge>
    <edge source="n12" target="n140">
      <data key="e_weight">501</data>
    </edge>
    <edge source="n12" target="n141">
      <data key="e_weight">6</data>
    </edge>
    <edge source="n12" target="n143">
      <data key="e_weight">13</data>
    </edge>
    <edge source="n12" target="n144">
      <data key="e_weight">207</data>
    </edge>
    <edge source="n12" target="n146">
      <data key="e_weight">1</data>
    </edge>
    <edge source="n12" target="n149">
      <data key="e_weight">263</data>
    </edge>
    <edge source="n12" target="n151">
      <data key="e_weight">7</data>
    </edge>
    <edge source="n12" target="n157">
      <data key="e_weight">28</data>
    </edge>
    <edge source="n12" target="n158">
      <data key="e_weight">15</data>
    </edge>
    <edge source="n12" target="n162">
      <data key="e_weight">7</data>
    </edge>
    <edge source="n12" target="n164">
      <data key="e_weight">139</data>
    </edge>
    <edge source="n12" target="n165">
      <data key="e_weight">401</data>
    </edge>
    <edge source="n12" target="n166">
      <data key="e_weight">30</data>
    </edge>
    <edge source="n12" target="n168">
      <data key="e_weight">59</data>
    </edge>
    <edge source="n12" target="n170">
      <data key="e_weight">433</data>
    </edge>
    <edge source="n12" target="n171">
      <data key="e_weight">25</data>
    </edge>
    <edge source="n12" target="n172">
      <data key="e_weight">197</data>
    </edge>
    <edge source="n12" target="n177">
      <data key="e_weight">58</data>
    </edge>
    <edge source="n12" target="n178">
      <data key="e_weight">9</data>
    </edge>
    <edge source="n12" target="n180">
      <data key="e_weight">2</data>
    </edge>
    <edge source="n12" target="n181">
      <data key="e_weight">31</data>
    </edge>
    <edge source="n12" target="n182">
      <data key="e_weight">39</data>
    </edge>
    <edge source="n12" target="n183">
      <data key="e_weight">1</data>
    </edge>
    <edge source="n12" target="n184">
      <data key="e_weight">9</data>
    </edge>
    <edge source="n12" target="n185">
      <data key="e_weight">99</data>
    </edge>
    <edge source="n12" target="n187">
      <data key="e_weight">33</data>
    </edge>
    <edge source="n12" target="n189">
      <data key="e_weight">26</data>
    </edge>
    <edge source="n12" target="n191">
      <data key="e_weight">8</data>
    </edge>
    <edge source="n12" target="n192">
      <data key="e_weight">74</data>
    </edge>
    <edge source="n12" target="n198">
      <data key="e_weight">13</data>
    </edge>
    <edge source="n12" target="n200">
      <data key="e_weight">40</data>
    </edge>
    <edge source="n12" target="n201">
      <data key="e_weight">19</data>
    </edge>
    <edge source="n12" target="n202">
      <data key="e_weight">189</data>
    </edge>
    <edge source="n12" target="n208">
      <data key="e_weight">33</data>
    </edge>
    <edge source="n12" target="n213">
      <data key="e_weight">86</data>
    </edge>
    <edge source="n12" target="n215">
      <data key="e_weight">209</data>
    </edge>
    <edge source="n12" target="n217">
      <data key="e_weight">51</data>
    </edge>
    <edge source="n12" target="n218">
      <data key="e_weight">521</data>
    </edge>
    <edge source="n12" target="n219">
      <data key="e_weight">204</data>
    </edge>
    <edge source="n12" target="n220">
      <data key="e_weight">63</data>
    </edge>
    <edge source="n12" target="n221">
      <data key="e_weight">173</data>
    </edge>
    <edge source="n12" target="n222">
      <data key="e_weight">4</data>
    </edge>
    <edge source="n12" target="n223">
      <data key="e_weight">85</data>
    </edge>
    <edge source="n12" target="n227">
      <data key="e_weight">143</data>
    </edge>
    <edge source="n12" target="n228">
      <data key="e_weight">66</data>
    </edge>
    <edge source="n12" target="n229">
      <data key="e_weight">19</data>
    </edge>
    <edge source="n12" target="n231">
      <data key="e_weight">51</data>
    </edge>
    <edge source="n12" target="n232">
      <data key="e_weight">46</data>
    </edge>
    <edge source="n12" target="n234">
      <data key="e_weight">54</data>
    </edge>
    <edge source="n12" target="n236">
      <data key="e_weight">208</data>
    </edge>
    <edge source="n12" target="n237">
      <data key="e_weight">92</data>
    </edge>
    <edge source="n12" target="n238">
      <data key="e_weight">24</data>
    </edge>
    <edge source="n12" target="n239">
      <data key="e_weight">74</data>
    </edge>
    <edge source="n12" target="n240">
      <data key="e_weight">63</data>
    </edge>
    <edge source="n12" target="n242">
      <data key="e_weight">41</data>
    </edge>
    <edge source="n12" target="n245">
      <data key="e_weight">254</data>
    </edge>
    <edge source="n12" target="n246">
      <data key="e_weight">90</data>
    </edge>
    <edge source="n12" target="n247">
      <data key="e_weight">23</data>
    </edge>
    <edge source="n12" target="n248">
      <data key="e_weight">13</data>
    </edge>
    <edge source="n12" target="n256">
      <data key="e_weight">115</data>
    </edge>
    <edge source="n12" target="n257">
      <data key="e_weight">35</data>
    </edge>
    <edge source="n12" target="n260">
      <data key="e_weight">2</data>
    </edge>
    <edge source="n12" target="n261">
      <data key="e_weight">13</data>
    </edge>
    <edge source="n12" target="n262">
      <data key="e_weight">190</data>
    </edge>
    <edge source="n12" target="n264">
      <data key="e_weight">104</data>
    </edge>
    <edge source="n12" target="n268">
      <data key="e_weight">22</data>
    </edge>
    <edge source="n12" target="n269">
      <data key="e_weight">16</data>
    </edge>
    <edge source="n12" target="n270">
      <data key="e_weight">9</data>
    </edge>
    <edge source="n12" target="n272">
      <data key="e_weight">6</data>
    </edge>
    <edge source="n12" target="n273">
      <data key="e_weight">26</data>
    </edge>
    <edge source="n12" target="n276">
      <data key="e_weight">1</data>
    </edge>
    <edge source="n12" target="n278">
      <data key="e_weight">26</data>
    </edge>
    <edge source="n12" target="n279">
      <data key="e_weight">1</data>
    </edge>
    <edge source="n12" target="n280">
      <data key="e_weight">1</data>
    </edge>
    <edge source="n12" target="n282">
      <data key="e_weight">330</data>
    </edge>
    <edge source="n12" target="n285">
      <data key="e_weight">29</data>
    </edge>
    <edge source="n12" target="n287">
      <data key="e_weight">306</data>
    </edge>
    <edge source="n12" target="n290">
      <data key="e_weight">58</data>
    </edge>
    <edge source="n12" target="n291">
      <data key="e_weight">15</data>
    </edge>
    <edge source="n12" target="n293">
      <data key="e_weight">46</data>
    </edge>
    <edge source="n12" target="n294">
      <data key="e_weight">60</data>
    </edge>
    <edge source="n12" target="n295">
      <data key="e_weight">59</data>
    </edge>
    <edge source="n12" target="n296">
      <data key="e_weight">64</data>
    </edge>
    <edge source="n12" target="n298">
      <data key="e_weight">42</data>
    </edge>
    <edge source="n12" target="n299">
      <data key="e_weight">2</data>
    </edge>
    <edge source="n12" target="n300">
      <data key="e_weight">27</data>
    </edge>
    <edge source="n12" target="n302">
      <data key="e_weight">1</data>
    </edge>
    <edge source="n12" target="n305">
      <data key="e_weight">9</data>
    </edge>
    <edge source="n12" target="n306">
      <data key="e_weight">43</data>
    </edge>
    <edge source="n12" target="n307">
      <data key="e_weight">69</data>
    </edge>
    <edge source="n12" target="n308">
      <data key="e_weight">45</data>
    </edge>
    <edge source="n12" target="n309">
      <data key="e_weight">2</data>
    </edge>
    <edge source="n12" target="n314">
      <data key="e_weight">14</data>
    </edge>
    <edge source="n12" target="n318">
      <data key="e_weight">99</data>
    </edge>
    <edge source="n12" target="n321">
      <data key="e_weight">1</data>
    </edge>
    <edge source="n12" target="n322">
      <data key="e_weight">39</data>
    </edge>
    <edge source="n12" target="n323">
      <data key="e_weight">28</data>
    </edge>
    <edge source="n12" target="n324">
      <data key="e_weight">2</data>
    </edge>
    <edge source="n12" target="n325">
      <data key="e_weight">1</data>
    </edge>
    <edge source="n12" target="n326">
      <data key="e_weight">5</data>
    </edge>
    <edge source="n12" target="n327">
      <data key="e_weight">37</data>
    </edge>
    <edge source="n12" target="n328">
      <data key="e_weight">49</data>
    </edge>
    <edge source="n12" target="n330">
      <data key="e_weight">80</data>
    </edge>
    <edge source="n12" target="n331">
      <data key="e_weight">4</data>
    </edge>
    <edge source="n12" target="n335">
      <data key="e_weight">56</data>
    </edge>
    <edge source="n12" target="n337">
      <data key="e_weight">24</data>
    </edge>
    <edge source="n12" target="n339">
      <data key="e_weight">24</data>
    </edge>
    <edge source="n12" target="n340">
      <data key="e_weight">23</data>
    </edge>
    <edge source="n12" target="n342">
      <data key="e_weight">5</data>
    </edge>
    <edge source="n12" target="n344">
      <data key="e_weight">25</data>
    </edge>
    <edge source="n12" target="n347">
      <data key="e_weight">33</data>
    </edge>
    <edge source="n12" target="n348">
      <data key="e_weight">24</data>
    </edge>
    <edge source="n12" target="n349">
      <data key="e_weight">26</data>
    </edge>
    <edge source="n12" target="n354">
      <data key="e_weight">1</data>
    </edge>
    <edge source="n12" target="n359">
      <data key="e_weight">67</data>
    </edge>
    <edge source="n12" target="n361">
      <data key="e_weight">42</data>
    </edge>
    <edge source="n12" target="n365">
      <data key="e_weight">14</data>
    </edge>
    <edge source="n12" target="n367">
      <data key="e_weight">66</data>
    </edge>
    <edge source="n12" target="n369">
      <data key="e_weight">60</data>
    </edge>
    <edge source="n12" target="n372">
      <data key="e_weight">52</data>
    </edge>
    <edge source="n12" target="n376">
      <data key="e_weight">56</data>
    </edge>
    <edge source="n12" target="n377">
      <data key="e_weight">71</data>
    </edge>
    <edge source="n12" target="n381">
      <data key="e_weight">26</data>
    </edge>
    <edge source="n12" target="n382">
      <data key="e_weight">42</data>
    </edge>
    <edge source="n12" target="n383">
      <data key="e_weight">1</data>
    </edge>
    <edge source="n12" target="n385">
      <data key="e_weight">27</data>
    </edge>
    <edge source="n12" target="n388">
      <data key="e_weight">1</data>
    </edge>
    <edge source="n12" target="n389">
      <data key="e_weight">44</data>
    </edge>
    <edge source="n12" target="n391">
      <data key="e_weight">61</data>
    </edge>
    <edge source="n12" target="n395">
      <data key="e_weight">41</data>
    </edge>
    <edge source="n12" target="n397">
      <data key="e_weight">1</data>
    </edge>
    <edge source="n12" target="n400">
      <data key="e_weight">4</data>
    </edge>
    <edge source="n12" target="n401">
      <data key="e_weight">4</data>
    </edge>
    <edge source="n12" target="n402">
      <data key="e_weight">68</data>
    </edge>
    <edge source="n12" target="n403">
      <data key="e_weight">103</data>
    </edge>
    <edge source="n12" target="n406">
      <data key="e_weight">32</data>
    </edge>
    <edge source="n12" target="n407">
      <data key="e_weight">6</data>
    </edge>
    <edge source="n12" target="n408">
      <data key="e_weight">120</data>
    </edge>
    <edge source="n12" target="n411">
      <data key="e_weight">86</data>
    </edge>
    <edge source="n12" target="n413">
      <data key="e_weight">21</data>
    </edge>
    <edge source="n12" target="n415">
      <data key="e_weight">36</data>
    </edge>
    <edge source="n12" target="n417">
      <data key="e_weight">3</data>
    </edge>
    <edge source="n12" target="n418">
      <data key="e_weight">211</data>
    </edge>
    <edge source="n12" target="n420">
      <data key="e_weight">68</data>
    </edge>
    <edge source="n12" target="n421">
      <data key="e_weight">2</data>
    </edge>
    <edge source="n12" target="n426">
      <data key="e_weight">34</data>
    </edge>
    <edge source="n12" target="n428">
      <data key="e_weight">6</data>
    </edge>
    <edge source="n12" target="n430">
      <data key="e_weight">1</data>
    </edge>
    <edge source="n12" target="n432">
      <data key="e_weight">4</data>
    </edge>
    <edge source="n12" target="n433">
      <data key="e_weight">267</data>
    </edge>
    <edge source="n12" target="n434">
      <data key="e_weight">68</data>
    </edge>
    <edge source="n12" target="n436">
      <data key="e_weight">22</data>
    </edge>
    <edge source="n12" target="n438">
      <data key="e_weight">123</data>
    </edge>
    <edge source="n12" target="n439">
      <data key="e_weight">18</data>
    </edge>
    <edge source="n12" target="n440">
      <data key="e_weight">194</data>
    </edge>
    <edge source="n12" target="n441">
      <data key="e_weight">72</data>
    </edge>
    <edge source="n12" target="n442">
      <data key="e_weight">2</data>
    </edge>
    <edge source="n12" target="n443">
      <data key="e_weight">1</data>
    </edge>
    <edge source="n12" target="n444">
      <data key="e_weight">31</data>
    </edge>
    <edge source="n12" target="n445">
      <data key="e_weight">31</data>
    </edge>
    <edge source="n12" target="n446">
      <data key="e_weight">34</data>
    </edge>
    <edge source="n12" target="n448">
      <data key="e_weight">43</data>
    </edge>
    <edge source="n12" target="n449">
      <data key="e_weight">156</data>
    </edge>
    <edge source="n12" target="n450">
      <data key="e_weight">61</data>
    </edge>
    <edge source="n12" target="n454">
      <data key="e_weight">70</data>
    </edge>
    <edge source="n12" target="n455">
      <data key="e_weight">6</data>
    </edge>
    <edge source="n12" target="n457">
      <data key="e_weight">3</data>
    </edge>
    <edge source="n12" target="n459">
      <data key="e_weight">1</data>
    </edge>
    <edge source="n12" target="n463">
      <data key="e_weight">44</data>
    </edge>
    <edge source="n12" target="n468">
      <data key="e_weight">36</data>
    </edge>
    <edge source="n12" target="n469">
      <data key="e_weight">59</data>
    </edge>
    <edge source="n12" target="n471">
      <data key="e_weight">33</data>
    </edge>
    <edge source="n12" target="n472">
      <data key="e_weight">75</data>
    </edge>
    <edge source="n12" target="n474">
      <data key="e_weight">2</data>
    </edge>
    <edge source="n12" target="n475">
      <data key="e_weight">2</data>
    </edge>
    <edge source="n12" target="n478">
      <data key="e_weight">146</data>
    </edge>
    <edge source="n12" target="n480">
      <data key="e_weight">165</data>
    </edge>
    <edge source="n12" target="n484">
      <data key="e_weight">125</data>
    </edge>
    <edge source="n12" target="n488">
      <data key="e_weight">11</data>
    </edge>
    <edge source="n12" target="n490">
      <data key="e_weight">14</data>
    </edge>
    <edge source="n12" target="n495">
      <data key="e_weight">37</data>
    </edge>
    <edge source="n12" target="n496">
      <data key="e_weight">42</data>
    </edge>
    <edge source="n12" target="n499">
      <data key="e_weight">242</data>
    </edge>
    <edge source="n12" target="n500">
      <data key="e_weight">94</data>
    </edge>
    <edge source="n12" target="n502">
      <data key="e_weight">34</data>
    </edge>
    <edge source="n12" target="n503">
      <data key="e_weight">15</data>
    </edge>
    <edge source="n12" target="n507">
      <data key="e_weight">47</data>
    </edge>
    <edge source="n12" target="n508">
      <data key="e_weight">54</data>
    </edge>
    <edge source="n12" target="n511">
      <data key="e_weight">76</data>
    </edge>
    <edge source="n12" target="n512">
      <data key="e_weight">121</data>
    </edge>
    <edge source="n12" target="n514">
      <data key="e_weight">40</data>
    </edge>
    <edge source="n12" target="n515">
      <data key="e_weight">8</data>
    </edge>
    <edge source="n12" target="n517">
      <data key="e_weight">91</data>
    </edge>
    <edge source="n12" target="n518">
      <data key="e_weight">97</data>
    </edge>
    <edge source="n12" target="n519">
      <data key="e_weight">5</data>
    </edge>
    <edge source="n12" target="n521">
      <data key="e_weight">70</data>
    </edge>
    <edge source="n12" target="n522">
      <data key="e_weight">94</data>
    </edge>
    <edge source="n12" target="n523">
      <data key="e_weight">1</data>
    </edge>
    <edge source="n12" target="n524">
      <data key="e_weight">214</data>
    </edge>
    <edge source="n12" target="n525">
      <data key="e_weight">11</data>
    </edge>
    <edge source="n12" target="n528">
      <data key="e_weight">275</data>
    </edge>
    <edge source="n12" target="n530">
      <data key="e_weight">66</data>
    </edge>
    <edge source="n12" target="n533">
      <data key="e_weight">19</data>
    </edge>
    <edge source="n12" target="n534">
      <data key="e_weight">185</data>
    </edge>
    <edge source="n12" target="n538">
      <data key="e_weight">540</data>
    </edge>
    <edge source="n12" target="n540">
      <data key="e_weight">7</data>
    </edge>
    <edge source="n12" target="n545">
      <data key="e_weight">23</data>
    </edge>
    <edge source="n12" target="n552">
      <data key="e_weight">5</data>
    </edge>
    <edge source="n12" target="n557">
      <data key="e_weight">5</data>
    </edge>
    <edge source="n12" target="n558">
      <data key="e_weight">9</data>
    </edge>
    <edge source="n12" target="n559">
      <data key="e_weight">212</data>
    </edge>
    <edge source="n12" target="n560">
      <data key="e_weight">40</data>
    </edge>
    <edge source="n12" target="n564">
      <data key="e_weight">129</data>
    </edge>
    <edge source="n12" target="n565">
      <data key="e_weight">6</data>
    </edge>
    <edge source="n12" target="n566">
      <data key="e_weight">256</data>
    </edge>
    <edge source="n12" target="n570">
      <data key="e_weight">4</data>
    </edge>
    <edge source="n12" target="n572">
      <data key="e_weight">42</data>
    </edge>
    <edge source="n12" target="n574">
      <data key="e_weight">29</data>
    </edge>
    <edge source="n12" target="n575">
      <data key="e_weight">75</data>
    </edge>
    <edge source="n12" target="n576">
      <data key="e_weight">16</data>
    </edge>
    <edge source="n12" target="n577">
      <data key="e_weight">53</data>
    </edge>
    <edge source="n12" target="n593">
      <data key="e_weight">1</data>
    </edge>
    <edge source="n12" target="n594">
      <data key="e_weight">19</data>
    </edge>
    <edge source="n12" target="n596">
      <data key="e_weight">26</data>
    </edge>
    <edge source="n12" target="n599">
      <data key="e_weight">314</data>
    </edge>
    <edge source="n12" target="n600">
      <data key="e_weight">1</data>
    </edge>
    <edge source="n12" target="n605">
      <data key="e_weight">29</data>
    </edge>
    <edge source="n12" target="n606">
      <data key="e_weight">1</data>
    </edge>
    <edge source="n12" target="n608">
      <data key="e_weight">2</data>
    </edge>
    <edge source="n12" target="n609">
      <data key="e_weight">1</data>
    </edge>
    <edge source="n12" target="n612">
      <data key="e_weight">21</data>
    </edge>
    <edge source="n12" target="n614">
      <data key="e_weight">1</data>
    </edge>
    <edge source="n12" target="n615">
      <data key="e_weight">23</data>
    </edge>
    <edge source="n12" target="n617">
      <data key="e_weight">33</data>
    </edge>
    <edge source="n12" target="n618">
      <data key="e_weight">1</data>
    </edge>
    <edge source="n12" target="n621">
      <data key="e_weight">491</data>
    </edge>
    <edge source="n12" target="n622">
      <data key="e_weight">149</data>
    </edge>
    <edge source="n12" target="n623">
      <data key="e_weight">250</data>
    </edge>
    <edge source="n12" target="n628">
      <data key="e_weight">285</data>
    </edge>
    <edge source="n12" target="n630">
      <data key="e_weight">3</data>
    </edge>
    <edge source="n12" target="n631">
      <data key="e_weight">82</data>
    </edge>
    <edge source="n12" target="n633">
      <data key="e_weight">52</data>
    </edge>
    <edge source="n12" target="n635">
      <data key="e_weight">328</data>
    </edge>
    <edge source="n12" target="n636">
      <data key="e_weight">28</data>
    </edge>
    <edge source="n12" target="n641">
      <data key="e_weight">166</data>
    </edge>
    <edge source="n12" target="n646">
      <data key="e_weight">33</data>
    </edge>
    <edge source="n12" target="n647">
      <data key="e_weight">50</data>
    </edge>
    <edge source="n12" target="n651">
      <data key="e_weight">20</data>
    </edge>
    <edge source="n12" target="n653">
      <data key="e_weight">7</data>
    </edge>
    <edge source="n12" target="n656">
      <data key="e_weight">33</data>
    </edge>
    <edge source="n12" target="n657">
      <data key="e_weight">59</data>
    </edge>
    <edge source="n12" target="n659">
      <data key="e_weight">71</data>
    </edge>
    <edge source="n12" target="n660">
      <data key="e_weight">1</data>
    </edge>
    <edge source="n12" target="n663">
      <data key="e_weight">29</data>
    </edge>
    <edge source="n12" target="n667">
      <data key="e_weight">16</data>
    </edge>
    <edge source="n12" target="n668">
      <data key="e_weight">58</data>
    </edge>
    <edge source="n12" target="n669">
      <data key="e_weight">3</data>
    </edge>
    <edge source="n12" target="n670">
      <data key="e_weight">53</data>
    </edge>
    <edge source="n12" target="n672">
      <data key="e_weight">202</data>
    </edge>
    <edge source="n12" target="n673">
      <data key="e_weight">138</data>
    </edge>
    <edge source="n12" target="n677">
      <data key="e_weight">43</data>
    </edge>
    <edge source="n12" target="n678">
      <data key="e_weight">30</data>
    </edge>
    <edge source="n12" target="n679">
      <data key="e_weight">5</data>
    </edge>
    <edge source="n12" target="n681">
      <data key="e_weight">62</data>
    </edge>
    <edge source="n12" target="n682">
      <data key="e_weight">60</data>
    </edge>
    <edge source="n12" target="n687">
      <data key="e_weight">5</data>
    </edge>
    <edge source="n12" target="n688">
      <data key="e_weight">11</data>
    </edge>
    <edge source="n12" target="n690">
      <data key="e_weight">11</data>
    </edge>
    <edge source="n12" target="n691">
      <data key="e_weight">10</data>
    </edge>
    <edge source="n12" target="n692">
      <data key="e_weight">3</data>
    </edge>
    <edge source="n12" target="n697">
      <data key="e_weight">28</data>
    </edge>
    <edge source="n12" target="n698">
      <data key="e_weight">2</data>
    </edge>
    <edge source="n12" target="n701">
      <data key="e_weight">8</data>
    </edge>
    <edge source="n12" target="n704">
      <data key="e_weight">7</data>
    </edge>
    <edge source="n12" target="n710">
      <data key="e_weight">14</data>
    </edge>
    <edge source="n12" target="n711">
      <data key="e_weight">13</data>
    </edge>
    <edge source="n12" target="n712">
      <data key="e_weight">75</data>
    </edge>
    <edge source="n12" target="n714">
      <data key="e_weight">3</data>
    </edge>
    <edge source="n12" target="n716">
      <data key="e_weight">35</data>
    </edge>
    <edge source="n12" target="n718">
      <data key="e_weight">99</data>
    </edge>
    <edge source="n12" target="n719">
      <data key="e_weight">42</data>
    </edge>
    <edge source="n12" target="n722">
      <data key="e_weight">49</data>
    </edge>
    <edge source="n12" target="n723">
      <data key="e_weight">42</data>
    </edge>
    <edge source="n12" target="n724">
      <data key="e_weight">280</data>
    </edge>
    <edge source="n12" target="n725">
      <data key="e_weight">44</data>
    </edge>
    <edge source="n12" target="n726">
      <data key="e_weight">53</data>
    </edge>
    <edge source="n12" target="n728">
      <data key="e_weight">51</data>
    </edge>
    <edge source="n12" target="n730">
      <data key="e_weight">10</data>
    </edge>
    <edge source="n12" target="n733">
      <data key="e_weight">84</data>
    </edge>
    <edge source="n12" target="n736">
      <data key="e_weight">7</data>
    </edge>
    <edge source="n12" target="n738">
      <data key="e_weight">123</data>
    </edge>
    <edge source="n12" target="n740">
      <data key="e_weight">9</data>
    </edge>
    <edge source="n12" target="n743">
      <data key="e_weight">3</data>
    </edge>
    <edge source="n12" target="n745">
      <data key="e_weight">54</data>
    </edge>
    <edge source="n12" target="n746">
      <data key="e_weight">340</data>
    </edge>
    <edge source="n12" target="n748">
      <data key="e_weight">41</data>
    </edge>
    <edge source="n12" target="n755">
      <data key="e_weight">58</data>
    </edge>
    <edge source="n12" target="n756">
      <data key="e_weight">5</data>
    </edge>
    <edge source="n12" target="n757">
      <data key="e_weight">94</data>
    </edge>
    <edge source="n12" target="n759">
      <data key="e_weight">7</data>
    </edge>
    <edge source="n12" target="n760">
      <data key="e_weight">35</data>
    </edge>
    <edge source="n12" target="n761">
      <data key="e_weight">42</data>
    </edge>
    <edge source="n12" target="n764">
      <data key="e_weight">6</data>
    </edge>
    <edge source="n12" target="n765">
      <data key="e_weight">4</data>
    </edge>
    <edge source="n12" target="n766">
      <data key="e_weight">230</data>
    </edge>
    <edge source="n12" target="n767">
      <data key="e_weight">49</data>
    </edge>
    <edge source="n12" target="n769">
      <data key="e_weight">72</data>
    </edge>
    <edge source="n12" target="n770">
      <data key="e_weight">121</data>
    </edge>
    <edge source="n12" target="n771">
      <data key="e_weight">24</data>
    </edge>
    <edge source="n12" target="n772">
      <data key="e_weight">17</data>
    </edge>
    <edge source="n12" target="n774">
      <data key="e_weight">6</data>
    </edge>
    <edge source="n12" target="n776">
      <data key="e_weight">16</data>
    </edge>
    <edge source="n12" target="n777">
      <data key="e_weight">2</data>
    </edge>
    <edge source="n12" target="n778">
      <data key="e_weight">26</data>
    </edge>
    <edge source="n12" target="n780">
      <data key="e_weight">116</data>
    </edge>
    <edge source="n12" target="n782">
      <data key="e_weight">10</data>
    </edge>
    <edge source="n12" target="n785">
      <data key="e_weight">50</data>
    </edge>
    <edge source="n12" target="n787">
      <data key="e_weight">219</data>
    </edge>
    <edge source="n12" target="n788">
      <data key="e_weight">18</data>
    </edge>
    <edge source="n12" target="n789">
      <data key="e_weight">30</data>
    </edge>
    <edge source="n12" target="n790">
      <data key="e_weight">49</data>
    </edge>
    <edge source="n12" target="n792">
      <data key="e_weight">6</data>
    </edge>
    <edge source="n12" target="n793">
      <data key="e_weight">84</data>
    </edge>
    <edge source="n12" target="n794">
      <data key="e_weight">1</data>
    </edge>
    <edge source="n12" target="n797">
      <data key="e_weight">40</data>
    </edge>
    <edge source="n12" target="n798">
      <data key="e_weight">1</data>
    </edge>
    <edge source="n12" target="n799">
      <data key="e_weight">42</data>
    </edge>
    <edge source="n12" target="n800">
      <data key="e_weight">98</data>
    </edge>
    <edge source="n12" target="n802">
      <data key="e_weight">104</data>
    </edge>
    <edge source="n12" target="n805">
      <data key="e_weight">236</data>
    </edge>
    <edge source="n12" target="n807">
      <data key="e_weight">10</data>
    </edge>
    <edge source="n12" target="n808">
      <data key="e_weight">58</data>
    </edge>
    <edge source="n12" target="n810">
      <data key="e_weight">147</data>
    </edge>
    <edge source="n12" target="n811">
      <data key="e_weight">17</data>
    </edge>
    <edge source="n12" target="n813">
      <data key="e_weight">1</data>
    </edge>
    <edge source="n12" target="n814">
      <data key="e_weight">20</data>
    </edge>
    <edge source="n12" target="n815">
      <data key="e_weight">59</data>
    </edge>
    <edge source="n12" target="n816">
      <data key="e_weight">32</data>
    </edge>
    <edge source="n12" target="n817">
      <data key="e_weight">33</data>
    </edge>
    <edge source="n12" target="n818">
      <data key="e_weight">43</data>
    </edge>
    <edge source="n12" target="n820">
      <data key="e_weight">118</data>
    </edge>
    <edge source="n12" target="n821">
      <data key="e_weight">312</data>
    </edge>
    <edge source="n12" target="n822">
      <data key="e_weight">3</data>
    </edge>
    <edge source="n12" target="n824">
      <data key="e_weight">372</data>
    </edge>
    <edge source="n12" target="n825">
      <data key="e_weight">13</data>
    </edge>
    <edge source="n12" target="n826">
      <data key="e_weight">49</data>
    </edge>
    <edge source="n12" target="n827">
      <data key="e_weight">320</data>
    </edge>
    <edge source="n12" target="n828">
      <data key="e_weight">17</data>
    </edge>
    <edge source="n12" target="n829">
      <data key="e_weight">188</data>
    </edge>
    <edge source="n12" target="n830">
      <data key="e_weight">70</data>
    </edge>
    <edge source="n12" target="n831">
      <data key="e_weight">38</data>
    </edge>
    <edge source="n12" target="n833">
      <data key="e_weight">1</data>
    </edge>
    <edge source="n12" target="n834">
      <data key="e_weight">28</data>
    </edge>
    <edge source="n12" target="n835">
      <data key="e_weight">54</data>
    </edge>
    <edge source="n12" target="n836">
      <data key="e_weight">161</data>
    </edge>
    <edge source="n12" target="n837">
      <data key="e_weight">114</data>
    </edge>
    <edge source="n12" target="n839">
      <data key="e_weight">10</data>
    </edge>
    <edge source="n12" target="n841">
      <data key="e_weight">198</data>
    </edge>
    <edge source="n12" target="n844">
      <data key="e_weight">46</data>
    </edge>
    <edge source="n12" target="n845">
      <data key="e_weight">2</data>
    </edge>
    <edge source="n12" target="n846">
      <data key="e_weight">35</data>
    </edge>
    <edge source="n12" target="n847">
      <data key="e_weight">21</data>
    </edge>
    <edge source="n12" target="n849">
      <data key="e_weight">42</data>
    </edge>
    <edge source="n12" target="n850">
      <data key="e_weight">13</data>
    </edge>
    <edge source="n12" target="n851">
      <data key="e_weight">8</data>
    </edge>
    <edge source="n12" target="n852">
      <data key="e_weight">76</data>
    </edge>
    <edge source="n12" target="n853">
      <data key="e_weight">222</data>
    </edge>
    <edge source="n12" target="n854">
      <data key="e_weight">2</data>
    </edge>
    <edge source="n12" target="n855">
      <data key="e_weight">23</data>
    </edge>
    <edge source="n12" target="n856">
      <data key="e_weight">1</data>
    </edge>
    <edge source="n12" target="n858">
      <data key="e_weight">71</data>
    </edge>
    <edge source="n12" target="n859">
      <data key="e_weight">3</data>
    </edge>
    <edge source="n12" target="n861">
      <data key="e_weight">4</data>
    </edge>
    <edge source="n12" target="n863">
      <data key="e_weight">169</data>
    </edge>
    <edge source="n12" target="n864">
      <data key="e_weight">35</data>
    </edge>
    <edge source="n12" target="n866">
      <data key="e_weight">43</data>
    </edge>
    <edge source="n12" target="n867">
      <data key="e_weight">32</data>
    </edge>
    <edge source="n12" target="n868">
      <data key="e_weight">198</data>
    </edge>
    <edge source="n12" target="n869">
      <data key="e_weight">2</data>
    </edge>
    <edge source="n12" target="n870">
      <data key="e_weight">20</data>
    </edge>
    <edge source="n12" target="n873">
      <data key="e_weight">10</data>
    </edge>
    <edge source="n12" target="n875">
      <data key="e_weight">217</data>
    </edge>
    <edge source="n12" target="n876">
      <data key="e_weight">25</data>
    </edge>
    <edge source="n12" target="n879">
      <data key="e_weight">27</data>
    </edge>
    <edge source="n12" target="n880">
      <data key="e_weight">67</data>
    </edge>
    <edge source="n12" target="n881">
      <data key="e_weight">89</data>
    </edge>
    <edge source="n12" target="n883">
      <data key="e_weight">4</data>
    </edge>
    <edge source="n12" target="n884">
      <data key="e_weight">4</data>
    </edge>
    <edge source="n12" target="n886">
      <data key="e_weight">87</data>
    </edge>
    <edge source="n12" target="n887">
      <data key="e_weight">14</data>
    </edge>
    <edge source="n12" target="n892">
      <data key="e_weight">53</data>
    </edge>
    <edge source="n12" target="n894">
      <data key="e_weight">77</data>
    </edge>
    <edge source="n12" target="n898">
      <data key="e_weight">46</data>
    </edge>
    <edge source="n12" target="n899">
      <data key="e_weight">1</data>
    </edge>
    <edge source="n12" target="n901">
      <data key="e_weight">100</data>
    </edge>
    <edge source="n12" target="n902">
      <data key="e_weight">40</data>
    </edge>
    <edge source="n12" target="n903">
      <data key="e_weight">27</data>
    </edge>
    <edge source="n12" target="n904">
      <data key="e_weight">246</data>
    </edge>
    <edge source="n12" target="n906">
      <data key="e_weight">66</data>
    </edge>
    <edge source="n12" target="n907">
      <data key="e_weight">8</data>
    </edge>
    <edge source="n12" target="n908">
      <data key="e_weight">195</data>
    </edge>
    <edge source="n12" target="n909">
      <data key="e_weight">116</data>
    </edge>
    <edge source="n12" target="n911">
      <data key="e_weight">65</data>
    </edge>
    <edge source="n12" target="n913">
      <data key="e_weight">1</data>
    </edge>
    <edge source="n12" target="n914">
      <data key="e_weight">43</data>
    </edge>
    <edge source="n12" target="n915">
      <data key="e_weight">3</data>
    </edge>
    <edge source="n12" target="n917">
      <data key="e_weight">9</data>
    </edge>
    <edge source="n12" target="n918">
      <data key="e_weight">3</data>
    </edge>
    <edge source="n12" target="n919">
      <data key="e_weight">15</data>
    </edge>
    <edge source="n12" target="n920">
      <data key="e_weight">40</data>
    </edge>
    <edge source="n12" target="n921">
      <data key="e_weight">2</data>
    </edge>
    <edge source="n12" target="n922">
      <data key="e_weight">18</data>
    </edge>
    <edge source="n12" target="n923">
      <data key="e_weight">3</data>
    </edge>
    <edge source="n12" target="n926">
      <data key="e_weight">274</data>
    </edge>
    <edge source="n12" target="n929">
      <data key="e_weight">7</data>
    </edge>
    <edge source="n12" target="n931">
      <data key="e_weight">1</data>
    </edge>
    <edge source="n12" target="n933">
      <data key="e_weight">5</data>
    </edge>
    <edge source="n12" target="n935">
      <data key="e_weight">129</data>
    </edge>
    <edge source="n12" target="n936">
      <data key="e_weight">37</data>
    </edge>
    <edge source="n12" target="n937">
      <data key="e_weight">1</data>
    </edge>
    <edge source="n12" target="n938">
      <data key="e_weight">173</data>
    </edge>
    <edge source="n12" target="n940">
      <data key="e_weight">128</data>
    </edge>
    <edge source="n12" target="n941">
      <data key="e_weight">18</data>
    </edge>
    <edge source="n12" target="n942">
      <data key="e_weight">135</data>
    </edge>
    <edge source="n12" target="n943">
      <data key="e_weight">142</data>
    </edge>
    <edge source="n12" target="n944">
      <data key="e_weight">1</data>
    </edge>
    <edge source="n12" target="n945">
      <data key="e_weight">4</data>
    </edge>
    <edge source="n12" target="n946">
      <data key="e_weight">163</data>
    </edge>
    <edge source="n12" target="n947">
      <data key="e_weight">355</data>
    </edge>
    <edge source="n12" target="n948">
      <data key="e_weight">1</data>
    </edge>
    <edge source="n12" target="n949">
      <data key="e_weight">6</data>
    </edge>
    <edge source="n12" target="n950">
      <data key="e_weight">120</data>
    </edge>
    <edge source="n12" target="n951">
      <data key="e_weight">19</data>
    </edge>
    <edge source="n12" target="n953">
      <data key="e_weight">10</data>
    </edge>
    <edge source="n12" target="n954">
      <data key="e_weight">15</data>
    </edge>
    <edge source="n12" target="n955">
      <data key="e_weight">31</data>
    </edge>
    <edge source="n12" target="n956">
      <data key="e_weight">11</data>
    </edge>
    <edge source="n12" target="n957">
      <data key="e_weight">44</data>
    </edge>
    <edge source="n12" target="n958">
      <data key="e_weight">206</data>
    </edge>
    <edge source="n12" target="n960">
      <data key="e_weight">21</data>
    </edge>
    <edge source="n12" target="n961">
      <data key="e_weight">10</data>
    </edge>
    <edge source="n12" target="n963">
      <data key="e_weight">1</data>
    </edge>
    <edge source="n12" target="n965">
      <data key="e_weight">82</data>
    </edge>
    <edge source="n12" target="n969">
      <data key="e_weight">22</data>
    </edge>
    <edge source="n12" target="n971">
      <data key="e_weight">1</data>
    </edge>
    <edge source="n12" target="n973">
      <data key="e_weight">66</data>
    </edge>
    <edge source="n12" target="n974">
      <data key="e_weight">35</data>
    </edge>
    <edge source="n12" target="n975">
      <data key="e_weight">1</data>
    </edge>
    <edge source="n12" target="n976">
      <data key="e_weight">125</data>
    </edge>
    <edge source="n12" target="n978">
      <data key="e_weight">94</data>
    </edge>
    <edge source="n12" target="n980">
      <data key="e_weight">157</data>
    </edge>
    <edge source="n12" target="n981">
      <data key="e_weight">165</data>
    </edge>
    <edge source="n12" target="n984">
      <data key="e_weight">5</data>
    </edge>
    <edge source="n12" target="n985">
      <data key="e_weight">45</data>
    </edge>
    <edge source="n12" target="n987">
      <data key="e_weight">113</data>
    </edge>
    <edge source="n12" target="n988">
      <data key="e_weight">42</data>
    </edge>
    <edge source="n12" target="n989">
      <data key="e_weight">128</data>
    </edge>
    <edge source="n12" target="n990">
      <data key="e_weight">340</data>
    </edge>
    <edge source="n12" target="n992">
      <data key="e_weight">3</data>
    </edge>
    <edge source="n12" target="n993">
      <data key="e_weight">30</data>
    </edge>
    <edge source="n12" target="n994">
      <data key="e_weight">9</data>
    </edge>
    <edge source="n12" target="n995">
      <data key="e_weight">13</data>
    </edge>
    <edge source="n12" target="n996">
      <data key="e_weight">1</data>
    </edge>
    <edge source="n12" target="n998">
      <data key="e_weight">60</data>
    </edge>
    <edge source="n12" target="n999">
      <data key="e_weight">56</data>
    </edge>
    <edge source="n12" target="n1001">
      <data key="e_weight">4</data>
    </edge>
    <edge source="n12" target="n1002">
      <data key="e_weight">10</data>
    </edge>
    <edge source="n12" target="n1003">
      <data key="e_weight">77</data>
    </edge>
    <edge source="n12" target="n1004">
      <data key="e_weight">55</data>
    </edge>
    <edge source="n12" target="n1006">
      <data key="e_weight">2</data>
    </edge>
    <edge source="n12" target="n1007">
      <data key="e_weight">418</data>
    </edge>
    <edge source="n12" target="n1009">
      <data key="e_weight">34</data>
    </edge>
    <edge source="n12" target="n1011">
      <data key="e_weight">394</data>
    </edge>
    <edge source="n12" target="n1013">
      <data key="e_weight">160</data>
    </edge>
    <edge source="n12" target="n1015">
      <data key="e_weight">2</data>
    </edge>
    <edge source="n12" target="n1017">
      <data key="e_weight">91</data>
    </edge>
    <edge source="n12" target="n1018">
      <data key="e_weight">15</data>
    </edge>
    <edge source="n12" target="n1020">
      <data key="e_weight">16</data>
    </edge>
    <edge source="n12" target="n1021">
      <data key="e_weight">47</data>
    </edge>
    <edge source="n12" target="n1023">
      <data key="e_weight">165</data>
    </edge>
    <edge source="n12" target="n1024">
      <data key="e_weight">78</data>
    </edge>
    <edge source="n12" target="n1025">
      <data key="e_weight">237</data>
    </edge>
    <edge source="n12" target="n1027">
      <data key="e_weight">10</data>
    </edge>
    <edge source="n12" target="n1029">
      <data key="e_weight">88</data>
    </edge>
    <edge source="n12" target="n1030">
      <data key="e_weight">25</data>
    </edge>
    <edge source="n12" target="n1031">
      <data key="e_weight">23</data>
    </edge>
    <edge source="n12" target="n1032">
      <data key="e_weight">144</data>
    </edge>
    <edge source="n12" target="n1033">
      <data key="e_weight">11</data>
    </edge>
    <edge source="n12" target="n1034">
      <data key="e_weight">22</data>
    </edge>
    <edge source="n12" target="n1038">
      <data key="e_weight">134</data>
    </edge>
    <edge source="n12" target="n1040">
      <data key="e_weight">47</data>
    </edge>
    <edge source="n12" target="n1041">
      <data key="e_weight">37</data>
    </edge>
    <edge source="n12" target="n1042">
      <data key="e_weight">27</data>
    </edge>
    <edge source="n12" target="n1043">
      <data key="e_weight">22</data>
    </edge>
    <edge source="n12" target="n1048">
      <data key="e_weight">237</data>
    </edge>
    <edge source="n12" target="n1049">
      <data key="e_weight">4</data>
    </edge>
    <edge source="n12" target="n1051">
      <data key="e_weight">4</data>
    </edge>
    <edge source="n12" target="n1052">
      <data key="e_weight">58</data>
    </edge>
    <edge source="n12" target="n1053">
      <data key="e_weight">6</data>
    </edge>
    <edge source="n12" target="n1054">
      <data key="e_weight">5</data>
    </edge>
    <edge source="n12" target="n1055">
      <data key="e_weight">492</data>
    </edge>
    <edge source="n12" target="n1056">
      <data key="e_weight">127</data>
    </edge>
    <edge source="n12" target="n1059">
      <data key="e_weight">96</data>
    </edge>
    <edge source="n12" target="n1060">
      <data key="e_weight">144</data>
    </edge>
    <edge source="n12" target="n1062">
      <data key="e_weight">136</data>
    </edge>
    <edge source="n12" target="n1063">
      <data key="e_weight">58</data>
    </edge>
    <edge source="n13" target="n29">
      <data key="e_weight">1</data>
    </edge>
    <edge source="n13" target="n89">
      <data key="e_weight">16</data>
    </edge>
    <edge source="n13" target="n102">
      <data key="e_weight">24</data>
    </edge>
    <edge source="n13" target="n132">
      <data key="e_weight">229</data>
    </edge>
    <edge source="n13" target="n140">
      <data key="e_weight">2</data>
    </edge>
    <edge source="n13" target="n144">
      <data key="e_weight">206</data>
    </edge>
    <edge source="n13" target="n177">
      <data key="e_weight">69</data>
    </edge>
    <edge source="n13" target="n219">
      <data key="e_weight">33</data>
    </edge>
    <edge source="n13" target="n260">
      <data key="e_weight">2</data>
    </edge>
    <edge source="n13" target="n282">
      <data key="e_weight">62</data>
    </edge>
    <edge source="n13" target="n295">
      <data key="e_weight">1</data>
    </edge>
    <edge source="n13" target="n296">
      <data key="e_weight">26</data>
    </edge>
    <edge source="n13" target="n300">
      <data key="e_weight">4</data>
    </edge>
    <edge source="n13" target="n308">
      <data key="e_weight">12</data>
    </edge>
    <edge source="n13" target="n328">
      <data key="e_weight">255</data>
    </edge>
    <edge source="n13" target="n340">
      <data key="e_weight">15</data>
    </edge>
    <edge source="n13" target="n359">
      <data key="e_weight">11</data>
    </edge>
    <edge source="n13" target="n395">
      <data key="e_weight">28</data>
    </edge>
    <edge source="n13" target="n408">
      <data key="e_weight">4</data>
    </edge>
    <edge source="n13" target="n434">
      <data key="e_weight">1</data>
    </edge>
    <edge source="n13" target="n439">
      <data key="e_weight">1</data>
    </edge>
    <edge source="n13" target="n446">
      <data key="e_weight">57</data>
    </edge>
    <edge source="n13" target="n449">
      <data key="e_weight">1</data>
    </edge>
    <edge source="n13" target="n472">
      <data key="e_weight">20</data>
    </edge>
    <edge source="n13" target="n478">
      <data key="e_weight">1</data>
    </edge>
    <edge source="n13" target="n502">
      <data key="e_weight">5</data>
    </edge>
    <edge source="n13" target="n514">
      <data key="e_weight">5</data>
    </edge>
    <edge source="n13" target="n518">
      <data key="e_weight">1</data>
    </edge>
    <edge source="n13" target="n524">
      <data key="e_weight">2</data>
    </edge>
    <edge source="n13" target="n533">
      <data key="e_weight">17</data>
    </edge>
    <edge source="n13" target="n534">
      <data key="e_weight">1</data>
    </edge>
    <edge source="n13" target="n540">
      <data key="e_weight">1</data>
    </edge>
    <edge source="n13" target="n545">
      <data key="e_weight">5</data>
    </edge>
    <edge source="n13" target="n564">
      <data key="e_weight">4</data>
    </edge>
    <edge source="n13" target="n575">
      <data key="e_weight">10</data>
    </edge>
    <edge source="n13" target="n599">
      <data key="e_weight">12</data>
    </edge>
    <edge source="n13" target="n612">
      <data key="e_weight">1</data>
    </edge>
    <edge source="n13" target="n622">
      <data key="e_weight">2</data>
    </edge>
    <edge source="n13" target="n635">
      <data key="e_weight">80</data>
    </edge>
    <edge source="n13" target="n646">
      <data key="e_weight">59</data>
    </edge>
    <edge source="n13" target="n659">
      <data key="e_weight">13</data>
    </edge>
    <edge source="n13" target="n672">
      <data key="e_weight">91</data>
    </edge>
    <edge source="n13" target="n679">
      <data key="e_weight">9</data>
    </edge>
    <edge source="n13" target="n712">
      <data key="e_weight">34</data>
    </edge>
    <edge source="n13" target="n728">
      <data key="e_weight">16</data>
    </edge>
    <edge source="n13" target="n733">
      <data key="e_weight">1</data>
    </edge>
    <edge source="n13" target="n746">
      <data key="e_weight">1</data>
    </edge>
    <edge source="n13" target="n748">
      <data key="e_weight">3</data>
    </edge>
    <edge source="n13" target="n766">
      <data key="e_weight">8</data>
    </edge>
    <edge source="n13" target="n770">
      <data key="e_weight">23</data>
    </edge>
    <edge source="n13" target="n771">
      <data key="e_weight">3</data>
    </edge>
    <edge source="n13" target="n788">
      <data key="e_weight">1</data>
    </edge>
    <edge source="n13" target="n797">
      <data key="e_weight">17</data>
    </edge>
    <edge source="n13" target="n839">
      <data key="e_weight">5</data>
    </edge>
    <edge source="n13" target="n879">
      <data key="e_weight">6</data>
    </edge>
    <edge source="n13" target="n898">
      <data key="e_weight">1</data>
    </edge>
    <edge source="n13" target="n906">
      <data key="e_weight">33</data>
    </edge>
    <edge source="n13" target="n909">
      <data key="e_weight">2</data>
    </edge>
    <edge source="n13" target="n911">
      <data key="e_weight">253</data>
    </edge>
    <edge source="n13" target="n914">
      <data key="e_weight">80</data>
    </edge>
    <edge source="n13" target="n920">
      <data key="e_weight">14</data>
    </edge>
    <edge source="n13" target="n937">
      <data key="e_weight">2</data>
    </edge>
    <edge source="n13" target="n941">
      <data key="e_weight">1</data>
    </edge>
    <edge source="n13" target="n949">
      <data key="e_weight">1</data>
    </edge>
    <edge source="n13" target="n950">
      <data key="e_weight">2</data>
    </edge>
    <edge source="n13" target="n978">
      <data key="e_weight">8</data>
    </edge>
    <edge source="n13" target="n980">
      <data key="e_weight">494</data>
    </edge>
    <edge source="n13" target="n981">
      <data key="e_weight">4</data>
    </edge>
    <edge source="n13" target="n993">
      <data key="e_weight">9</data>
    </edge>
    <edge source="n13" target="n998">
      <data key="e_weight">1</data>
    </edge>
    <edge source="n13" target="n1013">
      <data key="e_weight">4</data>
    </edge>
    <edge source="n13" target="n1024">
      <data key="e_weight">1</data>
    </edge>
    <edge source="n13" target="n1038">
      <data key="e_weight">148</data>
    </edge>
    <edge source="n13" target="n1059">
      <data key="e_weight">186</data>
    </edge>
    <edge source="n14" target="n17">
      <data key="e_weight">7</data>
    </edge>
    <edge source="n14" target="n24">
      <data key="e_weight">6</data>
    </edge>
    <edge source="n14" target="n29">
      <data key="e_weight">1</data>
    </edge>
    <edge source="n14" target="n45">
      <data key="e_weight">1</data>
    </edge>
    <edge source="n14" target="n59">
      <data key="e_weight">12</data>
    </edge>
    <edge source="n14" target="n76">
      <data key="e_weight">26</data>
    </edge>
    <edge source="n14" target="n77">
      <data key="e_weight">22</data>
    </edge>
    <edge source="n14" target="n84">
      <data key="e_weight">6</data>
    </edge>
    <edge source="n14" target="n85">
      <data key="e_weight">1</data>
    </edge>
    <edge source="n14" target="n89">
      <data key="e_weight">2</data>
    </edge>
    <edge source="n14" target="n102">
      <data key="e_weight">215</data>
    </edge>
    <edge source="n14" target="n127">
      <data key="e_weight">3</data>
    </edge>
    <edge source="n14" target="n132">
      <data key="e_weight">119</data>
    </edge>
    <edge source="n14" target="n135">
      <data key="e_weight">39</data>
    </edge>
    <edge source="n14" target="n139">
      <data key="e_weight">24</data>
    </edge>
    <edge source="n14" target="n140">
      <data key="e_weight">75</data>
    </edge>
    <edge source="n14" target="n144">
      <data key="e_weight">195</data>
    </edge>
    <edge source="n14" target="n165">
      <data key="e_weight">17</data>
    </edge>
    <edge source="n14" target="n170">
      <data key="e_weight">34</data>
    </edge>
    <edge source="n14" target="n177">
      <data key="e_weight">3</data>
    </edge>
    <edge source="n14" target="n208">
      <data key="e_weight">2</data>
    </edge>
    <edge source="n14" target="n219">
      <data key="e_weight">55</data>
    </edge>
    <edge source="n14" target="n220">
      <data key="e_weight">2</data>
    </edge>
    <edge source="n14" target="n223">
      <data key="e_weight">1</data>
    </edge>
    <edge source="n14" target="n232">
      <data key="e_weight">1</data>
    </edge>
    <edge source="n14" target="n236">
      <data key="e_weight">1</data>
    </edge>
    <edge source="n14" target="n239">
      <data key="e_weight">23</data>
    </edge>
    <edge source="n14" target="n245">
      <data key="e_weight">6</data>
    </edge>
    <edge source="n14" target="n260">
      <data key="e_weight">3</data>
    </edge>
    <edge source="n14" target="n282">
      <data key="e_weight">383</data>
    </edge>
    <edge source="n14" target="n287">
      <data key="e_weight">6</data>
    </edge>
    <edge source="n14" target="n290">
      <data key="e_weight">17</data>
    </edge>
    <edge source="n14" target="n295">
      <data key="e_weight">4</data>
    </edge>
    <edge source="n14" target="n296">
      <data key="e_weight">42</data>
    </edge>
    <edge source="n14" target="n300">
      <data key="e_weight">9</data>
    </edge>
    <edge source="n14" target="n308">
      <data key="e_weight">40</data>
    </edge>
    <edge source="n14" target="n328">
      <data key="e_weight">65</data>
    </edge>
    <edge source="n14" target="n340">
      <data key="e_weight">2</data>
    </edge>
    <edge source="n14" target="n347">
      <data key="e_weight">1</data>
    </edge>
    <edge source="n14" target="n389">
      <data key="e_weight">2</data>
    </edge>
    <edge source="n14" target="n395">
      <data key="e_weight">43</data>
    </edge>
    <edge source="n14" target="n408">
      <data key="e_weight">2</data>
    </edge>
    <edge source="n14" target="n418">
      <data key="e_weight">8</data>
    </edge>
    <edge source="n14" target="n433">
      <data key="e_weight">15</data>
    </edge>
    <edge source="n14" target="n438">
      <data key="e_weight">5</data>
    </edge>
    <edge source="n14" target="n449">
      <data key="e_weight">45</data>
    </edge>
    <edge source="n14" target="n469">
      <data key="e_weight">1</data>
    </edge>
    <edge source="n14" target="n472">
      <data key="e_weight">8</data>
    </edge>
    <edge source="n14" target="n478">
      <data key="e_weight">1</data>
    </edge>
    <edge source="n14" target="n484">
      <data key="e_weight">1</data>
    </edge>
    <edge source="n14" target="n500">
      <data key="e_weight">8</data>
    </edge>
    <edge source="n14" target="n502">
      <data key="e_weight">13</data>
    </edge>
    <edge source="n14" target="n512">
      <data key="e_weight">4</data>
    </edge>
    <edge source="n14" target="n514">
      <data key="e_weight">1</data>
    </edge>
    <edge source="n14" target="n518">
      <data key="e_weight">14</data>
    </edge>
    <edge source="n14" target="n524">
      <data key="e_weight">5</data>
    </edge>
    <edge source="n14" target="n533">
      <data key="e_weight">3</data>
    </edge>
    <edge source="n14" target="n534">
      <data key="e_weight">7</data>
    </edge>
    <edge source="n14" target="n538">
      <data key="e_weight">2</data>
    </edge>
    <edge source="n14" target="n560">
      <data key="e_weight">3</data>
    </edge>
    <edge source="n14" target="n564">
      <data key="e_weight">3</data>
    </edge>
    <edge source="n14" target="n566">
      <data key="e_weight">1</data>
    </edge>
    <edge source="n14" target="n575">
      <data key="e_weight">2</data>
    </edge>
    <edge source="n14" target="n599">
      <data key="e_weight">91</data>
    </edge>
    <edge source="n14" target="n622">
      <data key="e_weight">47</data>
    </edge>
    <edge source="n14" target="n635">
      <data key="e_weight">300</data>
    </edge>
    <edge source="n14" target="n659">
      <data key="e_weight">16</data>
    </edge>
    <edge source="n14" target="n672">
      <data key="e_weight">409</data>
    </edge>
    <edge source="n14" target="n677">
      <data key="e_weight">1</data>
    </edge>
    <edge source="n14" target="n712">
      <data key="e_weight">126</data>
    </edge>
    <edge source="n14" target="n718">
      <data key="e_weight">10</data>
    </edge>
    <edge source="n14" target="n728">
      <data key="e_weight">16</data>
    </edge>
    <edge source="n14" target="n733">
      <data key="e_weight">6</data>
    </edge>
    <edge source="n14" target="n738">
      <data key="e_weight">7</data>
    </edge>
    <edge source="n14" target="n745">
      <data key="e_weight">1</data>
    </edge>
    <edge source="n14" target="n766">
      <data key="e_weight">4</data>
    </edge>
    <edge source="n14" target="n770">
      <data key="e_weight">19</data>
    </edge>
    <edge source="n14" target="n771">
      <data key="e_weight">13</data>
    </edge>
    <edge source="n14" target="n787">
      <data key="e_weight">1</data>
    </edge>
    <edge source="n14" target="n788">
      <data key="e_weight">14</data>
    </edge>
    <edge source="n14" target="n797">
      <data key="e_weight">14</data>
    </edge>
    <edge source="n14" target="n800">
      <data key="e_weight">2</data>
    </edge>
    <edge source="n14" target="n805">
      <data key="e_weight">77</data>
    </edge>
    <edge source="n14" target="n816">
      <data key="e_weight">2</data>
    </edge>
    <edge source="n14" target="n817">
      <data key="e_weight">2</data>
    </edge>
    <edge source="n14" target="n846">
      <data key="e_weight">23</data>
    </edge>
    <edge source="n14" target="n863">
      <data key="e_weight">12</data>
    </edge>
    <edge source="n14" target="n876">
      <data key="e_weight">4</data>
    </edge>
    <edge source="n14" target="n880">
      <data key="e_weight">1</data>
    </edge>
    <edge source="n14" target="n906">
      <data key="e_weight">9</data>
    </edge>
    <edge source="n14" target="n909">
      <data key="e_weight">1</data>
    </edge>
    <edge source="n14" target="n911">
      <data key="e_weight">285</data>
    </edge>
    <edge source="n14" target="n920">
      <data key="e_weight">13</data>
    </edge>
    <edge source="n14" target="n937">
      <data key="e_weight">2</data>
    </edge>
    <edge source="n14" target="n941">
      <data key="e_weight">4</data>
    </edge>
    <edge source="n14" target="n949">
      <data key="e_weight">1</data>
    </edge>
    <edge source="n14" target="n950">
      <data key="e_weight">3</data>
    </edge>
    <edge source="n14" target="n957">
      <data key="e_weight">15</data>
    </edge>
    <edge source="n14" target="n958">
      <data key="e_weight">2</data>
    </edge>
    <edge source="n14" target="n976">
      <data key="e_weight">2</data>
    </edge>
    <edge source="n14" target="n980">
      <data key="e_weight">148</data>
    </edge>
    <edge source="n14" target="n981">
      <data key="e_weight">9</data>
    </edge>
    <edge source="n14" target="n990">
      <data key="e_weight">7</data>
    </edge>
    <edge source="n14" target="n998">
      <data key="e_weight">2</data>
    </edge>
    <edge source="n14" target="n1013">
      <data key="e_weight">1</data>
    </edge>
    <edge source="n14" target="n1024">
      <data key="e_weight">5</data>
    </edge>
    <edge source="n14" target="n1032">
      <data key="e_weight">6</data>
    </edge>
    <edge source="n14" target="n1034">
      <data key="e_weight">4</data>
    </edge>
    <edge source="n14" target="n1038">
      <data key="e_weight">385</data>
    </edge>
    <edge source="n14" target="n1059">
      <data key="e_weight">82</data>
    </edge>
    <edge source="n15" target="n16">
      <data key="e_weight">1</data>
    </edge>
    <edge source="n15" target="n17">
      <data key="e_weight">24</data>
    </edge>
    <edge source="n15" target="n18">
      <data key="e_weight">25</data>
    </edge>
    <edge source="n15" target="n19">
      <data key="e_weight">21</data>
    </edge>
    <edge source="n15" target="n20">
      <data key="e_weight">8</data>
    </edge>
    <edge source="n15" target="n24">
      <data key="e_weight">44</data>
    </edge>
    <edge source="n15" target="n26">
      <data key="e_weight">66</data>
    </edge>
    <edge source="n15" target="n27">
      <data key="e_weight">3</data>
    </edge>
    <edge source="n15" target="n28">
      <data key="e_weight">27</data>
    </edge>
    <edge source="n15" target="n29">
      <data key="e_weight">26</data>
    </edge>
    <edge source="n15" target="n32">
      <data key="e_weight">27</data>
    </edge>
    <edge source="n15" target="n33">
      <data key="e_weight">28</data>
    </edge>
    <edge source="n15" target="n34">
      <data key="e_weight">26</data>
    </edge>
    <edge source="n15" target="n35">
      <data key="e_weight">62</data>
    </edge>
    <edge source="n15" target="n36">
      <data key="e_weight">4</data>
    </edge>
    <edge source="n15" target="n37">
      <data key="e_weight">17</data>
    </edge>
    <edge source="n15" target="n40">
      <data key="e_weight">16</data>
    </edge>
    <edge source="n15" target="n41">
      <data key="e_weight">6</data>
    </edge>
    <edge source="n15" target="n42">
      <data key="e_weight">1</data>
    </edge>
    <edge source="n15" target="n44">
      <data key="e_weight">17</data>
    </edge>
    <edge source="n15" target="n45">
      <data key="e_weight">38</data>
    </edge>
    <edge source="n15" target="n46">
      <data key="e_weight">49</data>
    </edge>
    <edge source="n15" target="n47">
      <data key="e_weight">76</data>
    </edge>
    <edge source="n15" target="n49">
      <data key="e_weight">26</data>
    </edge>
    <edge source="n15" target="n50">
      <data key="e_weight">3</data>
    </edge>
    <edge source="n15" target="n51">
      <data key="e_weight">2</data>
    </edge>
    <edge source="n15" target="n52">
      <data key="e_weight">30</data>
    </edge>
    <edge source="n15" target="n53">
      <data key="e_weight">16</data>
    </edge>
    <edge source="n15" target="n54">
      <data key="e_weight">1</data>
    </edge>
    <edge source="n15" target="n57">
      <data key="e_weight">4</data>
    </edge>
    <edge source="n15" target="n58">
      <data key="e_weight">18</data>
    </edge>
    <edge source="n15" target="n59">
      <data key="e_weight">21</data>
    </edge>
    <edge source="n15" target="n60">
      <data key="e_weight">48</data>
    </edge>
    <edge source="n15" target="n62">
      <data key="e_weight">2</data>
    </edge>
    <edge source="n15" target="n63">
      <data key="e_weight">1</data>
    </edge>
    <edge source="n15" target="n64">
      <data key="e_weight">7</data>
    </edge>
    <edge source="n15" target="n66">
      <data key="e_weight">34</data>
    </edge>
    <edge source="n15" target="n68">
      <data key="e_weight">165</data>
    </edge>
    <edge source="n15" target="n69">
      <data key="e_weight">4</data>
    </edge>
    <edge source="n15" target="n71">
      <data key="e_weight">4</data>
    </edge>
    <edge source="n15" target="n72">
      <data key="e_weight">36</data>
    </edge>
    <edge source="n15" target="n73">
      <data key="e_weight">53</data>
    </edge>
    <edge source="n15" target="n74">
      <data key="e_weight">29</data>
    </edge>
    <edge source="n15" target="n75">
      <data key="e_weight">17</data>
    </edge>
    <edge source="n15" target="n76">
      <data key="e_weight">41</data>
    </edge>
    <edge source="n15" target="n77">
      <data key="e_weight">43</data>
    </edge>
    <edge source="n15" target="n79">
      <data key="e_weight">357</data>
    </edge>
    <edge source="n15" target="n80">
      <data key="e_weight">4</data>
    </edge>
    <edge source="n15" target="n84">
      <data key="e_weight">42</data>
    </edge>
    <edge source="n15" target="n85">
      <data key="e_weight">8</data>
    </edge>
    <edge source="n15" target="n87">
      <data key="e_weight">16</data>
    </edge>
    <edge source="n15" target="n88">
      <data key="e_weight">62</data>
    </edge>
    <edge source="n15" target="n89">
      <data key="e_weight">10</data>
    </edge>
    <edge source="n15" target="n90">
      <data key="e_weight">86</data>
    </edge>
    <edge source="n15" target="n93">
      <data key="e_weight">1</data>
    </edge>
    <edge source="n15" target="n95">
      <data key="e_weight">45</data>
    </edge>
    <edge source="n15" target="n99">
      <data key="e_weight">1</data>
    </edge>
    <edge source="n15" target="n100">
      <data key="e_weight">22</data>
    </edge>
    <edge source="n15" target="n101">
      <data key="e_weight">11</data>
    </edge>
    <edge source="n15" target="n102">
      <data key="e_weight">83</data>
    </edge>
    <edge source="n15" target="n106">
      <data key="e_weight">21</data>
    </edge>
    <edge source="n15" target="n109">
      <data key="e_weight">6</data>
    </edge>
    <edge source="n15" target="n110">
      <data key="e_weight">22</data>
    </edge>
    <edge source="n15" target="n112">
      <data key="e_weight">5</data>
    </edge>
    <edge source="n15" target="n113">
      <data key="e_weight">54</data>
    </edge>
    <edge source="n15" target="n115">
      <data key="e_weight">2</data>
    </edge>
    <edge source="n15" target="n117">
      <data key="e_weight">22</data>
    </edge>
    <edge source="n15" target="n118">
      <data key="e_weight">10</data>
    </edge>
    <edge source="n15" target="n120">
      <data key="e_weight">6</data>
    </edge>
    <edge source="n15" target="n121">
      <data key="e_weight">54</data>
    </edge>
    <edge source="n15" target="n123">
      <data key="e_weight">1</data>
    </edge>
    <edge source="n15" target="n126">
      <data key="e_weight">6</data>
    </edge>
    <edge source="n15" target="n127">
      <data key="e_weight">44</data>
    </edge>
    <edge source="n15" target="n128">
      <data key="e_weight">16</data>
    </edge>
    <edge source="n15" target="n129">
      <data key="e_weight">3</data>
    </edge>
    <edge source="n15" target="n130">
      <data key="e_weight">8</data>
    </edge>
    <edge source="n15" target="n131">
      <data key="e_weight">26</data>
    </edge>
    <edge source="n15" target="n132">
      <data key="e_weight">70</data>
    </edge>
    <edge source="n15" target="n133">
      <data key="e_weight">1</data>
    </edge>
    <edge source="n15" target="n134">
      <data key="e_weight">17</data>
    </edge>
    <edge source="n15" target="n135">
      <data key="e_weight">63</data>
    </edge>
    <edge source="n15" target="n137">
      <data key="e_weight">1</data>
    </edge>
    <edge source="n15" target="n138">
      <data key="e_weight">14</data>
    </edge>
    <edge source="n15" target="n139">
      <data key="e_weight">27</data>
    </edge>
    <edge source="n15" target="n140">
      <data key="e_weight">124</data>
    </edge>
    <edge source="n15" target="n141">
      <data key="e_weight">3</data>
    </edge>
    <edge source="n15" target="n143">
      <data key="e_weight">4</data>
    </edge>
    <edge source="n15" target="n144">
      <data key="e_weight">49</data>
    </edge>
    <edge source="n15" target="n146">
      <data key="e_weight">2</data>
    </edge>
    <edge source="n15" target="n149">
      <data key="e_weight">39</data>
    </edge>
    <edge source="n15" target="n153">
      <data key="e_weight">1</data>
    </edge>
    <edge source="n15" target="n157">
      <data key="e_weight">18</data>
    </edge>
    <edge source="n15" target="n158">
      <data key="e_weight">141</data>
    </edge>
    <edge source="n15" target="n162">
      <data key="e_weight">1</data>
    </edge>
    <edge source="n15" target="n164">
      <data key="e_weight">44</data>
    </edge>
    <edge source="n15" target="n165">
      <data key="e_weight">55</data>
    </edge>
    <edge source="n15" target="n166">
      <data key="e_weight">32</data>
    </edge>
    <edge source="n15" target="n170">
      <data key="e_weight">31</data>
    </edge>
    <edge source="n15" target="n171">
      <data key="e_weight">65</data>
    </edge>
    <edge source="n15" target="n172">
      <data key="e_weight">83</data>
    </edge>
    <edge source="n15" target="n177">
      <data key="e_weight">32</data>
    </edge>
    <edge source="n15" target="n178">
      <data key="e_weight">3</data>
    </edge>
    <edge source="n15" target="n180">
      <data key="e_weight">3</data>
    </edge>
    <edge source="n15" target="n182">
      <data key="e_weight">10</data>
    </edge>
    <edge source="n15" target="n184">
      <data key="e_weight">12</data>
    </edge>
    <edge source="n15" target="n185">
      <data key="e_weight">51</data>
    </edge>
    <edge source="n15" target="n187">
      <data key="e_weight">16</data>
    </edge>
    <edge source="n15" target="n189">
      <data key="e_weight">5</data>
    </edge>
    <edge source="n15" target="n191">
      <data key="e_weight">2</data>
    </edge>
    <edge source="n15" target="n192">
      <data key="e_weight">116</data>
    </edge>
    <edge source="n15" target="n194">
      <data key="e_weight">3</data>
    </edge>
    <edge source="n15" target="n195">
      <data key="e_weight">1</data>
    </edge>
    <edge source="n15" target="n198">
      <data key="e_weight">162</data>
    </edge>
    <edge source="n15" target="n201">
      <data key="e_weight">31</data>
    </edge>
    <edge source="n15" target="n202">
      <data key="e_weight">21</data>
    </edge>
    <edge source="n15" target="n204">
      <data key="e_weight">5</data>
    </edge>
    <edge source="n15" target="n206">
      <data key="e_weight">20</data>
    </edge>
    <edge source="n15" target="n207">
      <data key="e_weight">9</data>
    </edge>
    <edge source="n15" target="n208">
      <data key="e_weight">99</data>
    </edge>
    <edge source="n15" target="n210">
      <data key="e_weight">7</data>
    </edge>
    <edge source="n15" target="n212">
      <data key="e_weight">4</data>
    </edge>
    <edge source="n15" target="n213">
      <data key="e_weight">13</data>
    </edge>
    <edge source="n15" target="n215">
      <data key="e_weight">72</data>
    </edge>
    <edge source="n15" target="n217">
      <data key="e_weight">31</data>
    </edge>
    <edge source="n15" target="n218">
      <data key="e_weight">27</data>
    </edge>
    <edge source="n15" target="n219">
      <data key="e_weight">31</data>
    </edge>
    <edge source="n15" target="n220">
      <data key="e_weight">101</data>
    </edge>
    <edge source="n15" target="n221">
      <data key="e_weight">18</data>
    </edge>
    <edge source="n15" target="n222">
      <data key="e_weight">7</data>
    </edge>
    <edge source="n15" target="n223">
      <data key="e_weight">51</data>
    </edge>
    <edge source="n15" target="n227">
      <data key="e_weight">36</data>
    </edge>
    <edge source="n15" target="n228">
      <data key="e_weight">7</data>
    </edge>
    <edge source="n15" target="n231">
      <data key="e_weight">3</data>
    </edge>
    <edge source="n15" target="n232">
      <data key="e_weight">111</data>
    </edge>
    <edge source="n15" target="n234">
      <data key="e_weight">44</data>
    </edge>
    <edge source="n15" target="n236">
      <data key="e_weight">57</data>
    </edge>
    <edge source="n15" target="n237">
      <data key="e_weight">30</data>
    </edge>
    <edge source="n15" target="n238">
      <data key="e_weight">19</data>
    </edge>
    <edge source="n15" target="n239">
      <data key="e_weight">379</data>
    </edge>
    <edge source="n15" target="n240">
      <data key="e_weight">45</data>
    </edge>
    <edge source="n15" target="n242">
      <data key="e_weight">1</data>
    </edge>
    <edge source="n15" target="n245">
      <data key="e_weight">23</data>
    </edge>
    <edge source="n15" target="n246">
      <data key="e_weight">58</data>
    </edge>
    <edge source="n15" target="n247">
      <data key="e_weight">80</data>
    </edge>
    <edge source="n15" target="n248">
      <data key="e_weight">8</data>
    </edge>
    <edge source="n15" target="n249">
      <data key="e_weight">2</data>
    </edge>
    <edge source="n15" target="n252">
      <data key="e_weight">2</data>
    </edge>
    <edge source="n15" target="n256">
      <data key="e_weight">7</data>
    </edge>
    <edge source="n15" target="n257">
      <data key="e_weight">35</data>
    </edge>
    <edge source="n15" target="n260">
      <data key="e_weight">2</data>
    </edge>
    <edge source="n15" target="n261">
      <data key="e_weight">7</data>
    </edge>
    <edge source="n15" target="n262">
      <data key="e_weight">22</data>
    </edge>
    <edge source="n15" target="n264">
      <data key="e_weight">479</data>
    </edge>
    <edge source="n15" target="n265">
      <data key="e_weight">18</data>
    </edge>
    <edge source="n15" target="n269">
      <data key="e_weight">12</data>
    </edge>
    <edge source="n15" target="n270">
      <data key="e_weight">1</data>
    </edge>
    <edge source="n15" target="n271">
      <data key="e_weight">3</data>
    </edge>
    <edge source="n15" target="n272">
      <data key="e_weight">27</data>
    </edge>
    <edge source="n15" target="n273">
      <data key="e_weight">7</data>
    </edge>
    <edge source="n15" target="n276">
      <data key="e_weight">12</data>
    </edge>
    <edge source="n15" target="n278">
      <data key="e_weight">25</data>
    </edge>
    <edge source="n15" target="n279">
      <data key="e_weight">21</data>
    </edge>
    <edge source="n15" target="n281">
      <data key="e_weight">2</data>
    </edge>
    <edge source="n15" target="n282">
      <data key="e_weight">77</data>
    </edge>
    <edge source="n15" target="n285">
      <data key="e_weight">5</data>
    </edge>
    <edge source="n15" target="n287">
      <data key="e_weight">63</data>
    </edge>
    <edge source="n15" target="n290">
      <data key="e_weight">21</data>
    </edge>
    <edge source="n15" target="n291">
      <data key="e_weight">12</data>
    </edge>
    <edge source="n15" target="n293">
      <data key="e_weight">22</data>
    </edge>
    <edge source="n15" target="n294">
      <data key="e_weight">8</data>
    </edge>
    <edge source="n15" target="n295">
      <data key="e_weight">20</data>
    </edge>
    <edge source="n15" target="n296">
      <data key="e_weight">20</data>
    </edge>
    <edge source="n15" target="n298">
      <data key="e_weight">125</data>
    </edge>
    <edge source="n15" target="n299">
      <data key="e_weight">2</data>
    </edge>
    <edge source="n15" target="n300">
      <data key="e_weight">42</data>
    </edge>
    <edge source="n15" target="n301">
      <data key="e_weight">3</data>
    </edge>
    <edge source="n15" target="n304">
      <data key="e_weight">4</data>
    </edge>
    <edge source="n15" target="n305">
      <data key="e_weight">77</data>
    </edge>
    <edge source="n15" target="n306">
      <data key="e_weight">19</data>
    </edge>
    <edge source="n15" target="n307">
      <data key="e_weight">38</data>
    </edge>
    <edge source="n15" target="n308">
      <data key="e_weight">1</data>
    </edge>
    <edge source="n15" target="n313">
      <data key="e_weight">6</data>
    </edge>
    <edge source="n15" target="n314">
      <data key="e_weight">7</data>
    </edge>
    <edge source="n15" target="n318">
      <data key="e_weight">74</data>
    </edge>
    <edge source="n15" target="n319">
      <data key="e_weight">2</data>
    </edge>
    <edge source="n15" target="n320">
      <data key="e_weight">5</data>
    </edge>
    <edge source="n15" target="n322">
      <data key="e_weight">61</data>
    </edge>
    <edge source="n15" target="n323">
      <data key="e_weight">17</data>
    </edge>
    <edge source="n15" target="n324">
      <data key="e_weight">1</data>
    </edge>
    <edge source="n15" target="n325">
      <data key="e_weight">1</data>
    </edge>
    <edge source="n15" target="n326">
      <data key="e_weight">27</data>
    </edge>
    <edge source="n15" target="n327">
      <data key="e_weight">98</data>
    </edge>
    <edge source="n15" target="n328">
      <data key="e_weight">44</data>
    </edge>
    <edge source="n15" target="n330">
      <data key="e_weight">55</data>
    </edge>
    <edge source="n15" target="n331">
      <data key="e_weight">11</data>
    </edge>
    <edge source="n15" target="n332">
      <data key="e_weight">10</data>
    </edge>
    <edge source="n15" target="n334">
      <data key="e_weight">2</data>
    </edge>
    <edge source="n15" target="n335">
      <data key="e_weight">45</data>
    </edge>
    <edge source="n15" target="n337">
      <data key="e_weight">76</data>
    </edge>
    <edge source="n15" target="n339">
      <data key="e_weight">35</data>
    </edge>
    <edge source="n15" target="n340">
      <data key="e_weight">7</data>
    </edge>
    <edge source="n15" target="n341">
      <data key="e_weight">2</data>
    </edge>
    <edge source="n15" target="n342">
      <data key="e_weight">7</data>
    </edge>
    <edge source="n15" target="n343">
      <data key="e_weight">4</data>
    </edge>
    <edge source="n15" target="n344">
      <data key="e_weight">28</data>
    </edge>
    <edge source="n15" target="n346">
      <data key="e_weight">8</data>
    </edge>
    <edge source="n15" target="n347">
      <data key="e_weight">84</data>
    </edge>
    <edge source="n15" target="n348">
      <data key="e_weight">91</data>
    </edge>
    <edge source="n15" target="n349">
      <data key="e_weight">3</data>
    </edge>
    <edge source="n15" target="n351">
      <data key="e_weight">1</data>
    </edge>
    <edge source="n15" target="n354">
      <data key="e_weight">2</data>
    </edge>
    <edge source="n15" target="n355">
      <data key="e_weight">3</data>
    </edge>
    <edge source="n15" target="n359">
      <data key="e_weight">68</data>
    </edge>
    <edge source="n15" target="n361">
      <data key="e_weight">21</data>
    </edge>
    <edge source="n15" target="n365">
      <data key="e_weight">2</data>
    </edge>
    <edge source="n15" target="n367">
      <data key="e_weight">7</data>
    </edge>
    <edge source="n15" target="n369">
      <data key="e_weight">30</data>
    </edge>
    <edge source="n15" target="n372">
      <data key="e_weight">2</data>
    </edge>
    <edge source="n15" target="n373">
      <data key="e_weight">2</data>
    </edge>
    <edge source="n15" target="n376">
      <data key="e_weight">45</data>
    </edge>
    <edge source="n15" target="n377">
      <data key="e_weight">53</data>
    </edge>
    <edge source="n15" target="n378">
      <data key="e_weight">3</data>
    </edge>
    <edge source="n15" target="n381">
      <data key="e_weight">23</data>
    </edge>
    <edge source="n15" target="n382">
      <data key="e_weight">54</data>
    </edge>
    <edge source="n15" target="n383">
      <data key="e_weight">1</data>
    </edge>
    <edge source="n15" target="n384">
      <data key="e_weight">7</data>
    </edge>
    <edge source="n15" target="n385">
      <data key="e_weight">18</data>
    </edge>
    <edge source="n15" target="n389">
      <data key="e_weight">94</data>
    </edge>
    <edge source="n15" target="n391">
      <data key="e_weight">21</data>
    </edge>
    <edge source="n15" target="n395">
      <data key="e_weight">392</data>
    </edge>
    <edge source="n15" target="n398">
      <data key="e_weight">4</data>
    </edge>
    <edge source="n15" target="n399">
      <data key="e_weight">2</data>
    </edge>
    <edge source="n15" target="n400">
      <data key="e_weight">1</data>
    </edge>
    <edge source="n15" target="n401">
      <data key="e_weight">1</data>
    </edge>
    <edge source="n15" target="n402">
      <data key="e_weight">26</data>
    </edge>
    <edge source="n15" target="n403">
      <data key="e_weight">100</data>
    </edge>
    <edge source="n15" target="n404">
      <data key="e_weight">18</data>
    </edge>
    <edge source="n15" target="n406">
      <data key="e_weight">26</data>
    </edge>
    <edge source="n15" target="n407">
      <data key="e_weight">13</data>
    </edge>
    <edge source="n15" target="n408">
      <data key="e_weight">134</data>
    </edge>
    <edge source="n15" target="n411">
      <data key="e_weight">41</data>
    </edge>
    <edge source="n15" target="n412">
      <data key="e_weight">2</data>
    </edge>
    <edge source="n15" target="n413">
      <data key="e_weight">7</data>
    </edge>
    <edge source="n15" target="n414">
      <data key="e_weight">19</data>
    </edge>
    <edge source="n15" target="n415">
      <data key="e_weight">8</data>
    </edge>
    <edge source="n15" target="n417">
      <data key="e_weight">4</data>
    </edge>
    <edge source="n15" target="n418">
      <data key="e_weight">51</data>
    </edge>
    <edge source="n15" target="n420">
      <data key="e_weight">162</data>
    </edge>
    <edge source="n15" target="n421">
      <data key="e_weight">5</data>
    </edge>
    <edge source="n15" target="n424">
      <data key="e_weight">9</data>
    </edge>
    <edge source="n15" target="n426">
      <data key="e_weight">357</data>
    </edge>
    <edge source="n15" target="n427">
      <data key="e_weight">14</data>
    </edge>
    <edge source="n15" target="n428">
      <data key="e_weight">4</data>
    </edge>
    <edge source="n15" target="n433">
      <data key="e_weight">43</data>
    </edge>
    <edge source="n15" target="n434">
      <data key="e_weight">413</data>
    </edge>
    <edge source="n15" target="n436">
      <data key="e_weight">18</data>
    </edge>
    <edge source="n15" target="n438">
      <data key="e_weight">92</data>
    </edge>
    <edge source="n15" target="n439">
      <data key="e_weight">14</data>
    </edge>
    <edge source="n15" target="n440">
      <data key="e_weight">21</data>
    </edge>
    <edge source="n15" target="n441">
      <data key="e_weight">36</data>
    </edge>
    <edge source="n15" target="n442">
      <data key="e_weight">3</data>
    </edge>
    <edge source="n15" target="n444">
      <data key="e_weight">217</data>
    </edge>
    <edge source="n15" target="n446">
      <data key="e_weight">17</data>
    </edge>
    <edge source="n15" target="n447">
      <data key="e_weight">5</data>
    </edge>
    <edge source="n15" target="n448">
      <data key="e_weight">82</data>
    </edge>
    <edge source="n15" target="n449">
      <data key="e_weight">8</data>
    </edge>
    <edge source="n15" target="n450">
      <data key="e_weight">24</data>
    </edge>
    <edge source="n15" target="n451">
      <data key="e_weight">3</data>
    </edge>
    <edge source="n15" target="n453">
      <data key="e_weight">4</data>
    </edge>
    <edge source="n15" target="n454">
      <data key="e_weight">71</data>
    </edge>
    <edge source="n15" target="n455">
      <data key="e_weight">4</data>
    </edge>
    <edge source="n15" target="n458">
      <data key="e_weight">1</data>
    </edge>
    <edge source="n15" target="n459">
      <data key="e_weight">10</data>
    </edge>
    <edge source="n15" target="n461">
      <data key="e_weight">4</data>
    </edge>
    <edge source="n15" target="n462">
      <data key="e_weight">4</data>
    </edge>
    <edge source="n15" target="n463">
      <data key="e_weight">7</data>
    </edge>
    <edge source="n15" target="n464">
      <data key="e_weight">3</data>
    </edge>
    <edge source="n15" target="n465">
      <data key="e_weight">1</data>
    </edge>
    <edge source="n15" target="n467">
      <data key="e_weight">2</data>
    </edge>
    <edge source="n15" target="n468">
      <data key="e_weight">92</data>
    </edge>
    <edge source="n15" target="n469">
      <data key="e_weight">116</data>
    </edge>
    <edge source="n15" target="n470">
      <data key="e_weight">2</data>
    </edge>
    <edge source="n15" target="n471">
      <data key="e_weight">28</data>
    </edge>
    <edge source="n15" target="n472">
      <data key="e_weight">73</data>
    </edge>
    <edge source="n15" target="n474">
      <data key="e_weight">2</data>
    </edge>
    <edge source="n15" target="n475">
      <data key="e_weight">2</data>
    </edge>
    <edge source="n15" target="n477">
      <data key="e_weight">13</data>
    </edge>
    <edge source="n15" target="n478">
      <data key="e_weight">123</data>
    </edge>
    <edge source="n15" target="n480">
      <data key="e_weight">92</data>
    </edge>
    <edge source="n15" target="n481">
      <data key="e_weight">1</data>
    </edge>
    <edge source="n15" target="n483">
      <data key="e_weight">9</data>
    </edge>
    <edge source="n15" target="n484">
      <data key="e_weight">78</data>
    </edge>
    <edge source="n15" target="n486">
      <data key="e_weight">9</data>
    </edge>
    <edge source="n15" target="n488">
      <data key="e_weight">18</data>
    </edge>
    <edge source="n15" target="n489">
      <data key="e_weight">1</data>
    </edge>
    <edge source="n15" target="n490">
      <data key="e_weight">354</data>
    </edge>
    <edge source="n15" target="n492">
      <data key="e_weight">3</data>
    </edge>
    <edge source="n15" target="n495">
      <data key="e_weight">46</data>
    </edge>
    <edge source="n15" target="n496">
      <data key="e_weight">13</data>
    </edge>
    <edge source="n15" target="n499">
      <data key="e_weight">49</data>
    </edge>
    <edge source="n15" target="n500">
      <data key="e_weight">46</data>
    </edge>
    <edge source="n15" target="n501">
      <data key="e_weight">10</data>
    </edge>
    <edge source="n15" target="n502">
      <data key="e_weight">34</data>
    </edge>
    <edge source="n15" target="n503">
      <data key="e_weight">11</data>
    </edge>
    <edge source="n15" target="n506">
      <data key="e_weight">10</data>
    </edge>
    <edge source="n15" target="n507">
      <data key="e_weight">44</data>
    </edge>
    <edge source="n15" target="n508">
      <data key="e_weight">22</data>
    </edge>
    <edge source="n15" target="n510">
      <data key="e_weight">1</data>
    </edge>
    <edge source="n15" target="n511">
      <data key="e_weight">20</data>
    </edge>
    <edge source="n15" target="n512">
      <data key="e_weight">34</data>
    </edge>
    <edge source="n15" target="n514">
      <data key="e_weight">381</data>
    </edge>
    <edge source="n15" target="n515">
      <data key="e_weight">68</data>
    </edge>
    <edge source="n15" target="n516">
      <data key="e_weight">3</data>
    </edge>
    <edge source="n15" target="n517">
      <data key="e_weight">172</data>
    </edge>
    <edge source="n15" target="n518">
      <data key="e_weight">98</data>
    </edge>
    <edge source="n15" target="n519">
      <data key="e_weight">3</data>
    </edge>
    <edge source="n15" target="n521">
      <data key="e_weight">9</data>
    </edge>
    <edge source="n15" target="n522">
      <data key="e_weight">21</data>
    </edge>
    <edge source="n15" target="n524">
      <data key="e_weight">48</data>
    </edge>
    <edge source="n15" target="n525">
      <data key="e_weight">369</data>
    </edge>
    <edge source="n15" target="n526">
      <data key="e_weight">1</data>
    </edge>
    <edge source="n15" target="n528">
      <data key="e_weight">33</data>
    </edge>
    <edge source="n15" target="n529">
      <data key="e_weight">4</data>
    </edge>
    <edge source="n15" target="n530">
      <data key="e_weight">10</data>
    </edge>
    <edge source="n15" target="n531">
      <data key="e_weight">3</data>
    </edge>
    <edge source="n15" target="n533">
      <data key="e_weight">8</data>
    </edge>
    <edge source="n15" target="n534">
      <data key="e_weight">85</data>
    </edge>
    <edge source="n15" target="n538">
      <data key="e_weight">27</data>
    </edge>
    <edge source="n15" target="n540">
      <data key="e_weight">5</data>
    </edge>
    <edge source="n15" target="n541">
      <data key="e_weight">4</data>
    </edge>
    <edge source="n15" target="n545">
      <data key="e_weight">19</data>
    </edge>
    <edge source="n15" target="n546">
      <data key="e_weight">3</data>
    </edge>
    <edge source="n15" target="n548">
      <data key="e_weight">3</data>
    </edge>
    <edge source="n15" target="n554">
      <data key="e_weight">2</data>
    </edge>
    <edge source="n15" target="n556">
      <data key="e_weight">1</data>
    </edge>
    <edge source="n15" target="n557">
      <data key="e_weight">6</data>
    </edge>
    <edge source="n15" target="n558">
      <data key="e_weight">12</data>
    </edge>
    <edge source="n15" target="n559">
      <data key="e_weight">242</data>
    </edge>
    <edge source="n15" target="n560">
      <data key="e_weight">1</data>
    </edge>
    <edge source="n15" target="n564">
      <data key="e_weight">18</data>
    </edge>
    <edge source="n15" target="n565">
      <data key="e_weight">1</data>
    </edge>
    <edge source="n15" target="n566">
      <data key="e_weight">112</data>
    </edge>
    <edge source="n15" target="n569">
      <data key="e_weight">1</data>
    </edge>
    <edge source="n15" target="n572">
      <data key="e_weight">36</data>
    </edge>
    <edge source="n15" target="n574">
      <data key="e_weight">45</data>
    </edge>
    <edge source="n15" target="n575">
      <data key="e_weight">182</data>
    </edge>
    <edge source="n15" target="n576">
      <data key="e_weight">8</data>
    </edge>
    <edge source="n15" target="n577">
      <data key="e_weight">9</data>
    </edge>
    <edge source="n15" target="n578">
      <data key="e_weight">7</data>
    </edge>
    <edge source="n15" target="n586">
      <data key="e_weight">1</data>
    </edge>
    <edge source="n15" target="n587">
      <data key="e_weight">2</data>
    </edge>
    <edge source="n15" target="n589">
      <data key="e_weight">2</data>
    </edge>
    <edge source="n15" target="n592">
      <data key="e_weight">1</data>
    </edge>
    <edge source="n15" target="n594">
      <data key="e_weight">7</data>
    </edge>
    <edge source="n15" target="n596">
      <data key="e_weight">4</data>
    </edge>
    <edge source="n15" target="n598">
      <data key="e_weight">3</data>
    </edge>
    <edge source="n15" target="n599">
      <data key="e_weight">206</data>
    </edge>
    <edge source="n15" target="n600">
      <data key="e_weight">5</data>
    </edge>
    <edge source="n15" target="n603">
      <data key="e_weight">20</data>
    </edge>
    <edge source="n15" target="n605">
      <data key="e_weight">1</data>
    </edge>
    <edge source="n15" target="n608">
      <data key="e_weight">4</data>
    </edge>
    <edge source="n15" target="n612">
      <data key="e_weight">155</data>
    </edge>
    <edge source="n15" target="n614">
      <data key="e_weight">2</data>
    </edge>
    <edge source="n15" target="n615">
      <data key="e_weight">40</data>
    </edge>
    <edge source="n15" target="n617">
      <data key="e_weight">20</data>
    </edge>
    <edge source="n15" target="n618">
      <data key="e_weight">1</data>
    </edge>
    <edge source="n15" target="n621">
      <data key="e_weight">22</data>
    </edge>
    <edge source="n15" target="n622">
      <data key="e_weight">63</data>
    </edge>
    <edge source="n15" target="n623">
      <data key="e_weight">44</data>
    </edge>
    <edge source="n15" target="n625">
      <data key="e_weight">1</data>
    </edge>
    <edge source="n15" target="n627">
      <data key="e_weight">3</data>
    </edge>
    <edge source="n15" target="n628">
      <data key="e_weight">1</data>
    </edge>
    <edge source="n15" target="n631">
      <data key="e_weight">20</data>
    </edge>
    <edge source="n15" target="n633">
      <data key="e_weight">65</data>
    </edge>
    <edge source="n15" target="n635">
      <data key="e_weight">44</data>
    </edge>
    <edge source="n15" target="n636">
      <data key="e_weight">21</data>
    </edge>
    <edge source="n15" target="n641">
      <data key="e_weight">10</data>
    </edge>
    <edge source="n15" target="n643">
      <data key="e_weight">3</data>
    </edge>
    <edge source="n15" target="n646">
      <data key="e_weight">10</data>
    </edge>
    <edge source="n15" target="n647">
      <data key="e_weight">44</data>
    </edge>
    <edge source="n15" target="n650">
      <data key="e_weight">10</data>
    </edge>
    <edge source="n15" target="n651">
      <data key="e_weight">34</data>
    </edge>
    <edge source="n15" target="n653">
      <data key="e_weight">122</data>
    </edge>
    <edge source="n15" target="n656">
      <data key="e_weight">62</data>
    </edge>
    <edge source="n15" target="n657">
      <data key="e_weight">119</data>
    </edge>
    <edge source="n15" target="n659">
      <data key="e_weight">115</data>
    </edge>
    <edge source="n15" target="n660">
      <data key="e_weight">1</data>
    </edge>
    <edge source="n15" target="n661">
      <data key="e_weight">1</data>
    </edge>
    <edge source="n15" target="n663">
      <data key="e_weight">25</data>
    </edge>
    <edge source="n15" target="n665">
      <data key="e_weight">3</data>
    </edge>
    <edge source="n15" target="n668">
      <data key="e_weight">22</data>
    </edge>
    <edge source="n15" target="n670">
      <data key="e_weight">45</data>
    </edge>
    <edge source="n15" target="n671">
      <data key="e_weight">18</data>
    </edge>
    <edge source="n15" target="n672">
      <data key="e_weight">95</data>
    </edge>
    <edge source="n15" target="n673">
      <data key="e_weight">21</data>
    </edge>
    <edge source="n15" target="n674">
      <data key="e_weight">1</data>
    </edge>
    <edge source="n15" target="n675">
      <data key="e_weight">2</data>
    </edge>
    <edge source="n15" target="n677">
      <data key="e_weight">52</data>
    </edge>
    <edge source="n15" target="n678">
      <data key="e_weight">29</data>
    </edge>
    <edge source="n15" target="n679">
      <data key="e_weight">4</data>
    </edge>
    <edge source="n15" target="n680">
      <data key="e_weight">7</data>
    </edge>
    <edge source="n15" target="n681">
      <data key="e_weight">16</data>
    </edge>
    <edge source="n15" target="n682">
      <data key="e_weight">386</data>
    </edge>
    <edge source="n15" target="n684">
      <data key="e_weight">4</data>
    </edge>
    <edge source="n15" target="n686">
      <data key="e_weight">5</data>
    </edge>
    <edge source="n15" target="n687">
      <data key="e_weight">18</data>
    </edge>
    <edge source="n15" target="n688">
      <data key="e_weight">20</data>
    </edge>
    <edge source="n15" target="n690">
      <data key="e_weight">11</data>
    </edge>
    <edge source="n15" target="n691">
      <data key="e_weight">97</data>
    </edge>
    <edge source="n15" target="n692">
      <data key="e_weight">32</data>
    </edge>
    <edge source="n15" target="n694">
      <data key="e_weight">2</data>
    </edge>
    <edge source="n15" target="n697">
      <data key="e_weight">477</data>
    </edge>
    <edge source="n15" target="n704">
      <data key="e_weight">48</data>
    </edge>
    <edge source="n15" target="n706">
      <data key="e_weight">3</data>
    </edge>
    <edge source="n15" target="n707">
      <data key="e_weight">13</data>
    </edge>
    <edge source="n15" target="n709">
      <data key="e_weight">4</data>
    </edge>
    <edge source="n15" target="n710">
      <data key="e_weight">3</data>
    </edge>
    <edge source="n15" target="n711">
      <data key="e_weight">5</data>
    </edge>
    <edge source="n15" target="n712">
      <data key="e_weight">313</data>
    </edge>
    <edge source="n15" target="n713">
      <data key="e_weight">1</data>
    </edge>
    <edge source="n15" target="n714">
      <data key="e_weight">4</data>
    </edge>
    <edge source="n15" target="n716">
      <data key="e_weight">45</data>
    </edge>
    <edge source="n15" target="n718">
      <data key="e_weight">85</data>
    </edge>
    <edge source="n15" target="n719">
      <data key="e_weight">93</data>
    </edge>
    <edge source="n15" target="n722">
      <data key="e_weight">31</data>
    </edge>
    <edge source="n15" target="n723">
      <data key="e_weight">10</data>
    </edge>
    <edge source="n15" target="n724">
      <data key="e_weight">26</data>
    </edge>
    <edge source="n15" target="n725">
      <data key="e_weight">153</data>
    </edge>
    <edge source="n15" target="n726">
      <data key="e_weight">61</data>
    </edge>
    <edge source="n15" target="n728">
      <data key="e_weight">55</data>
    </edge>
    <edge source="n15" target="n729">
      <data key="e_weight">10</data>
    </edge>
    <edge source="n15" target="n730">
      <data key="e_weight">64</data>
    </edge>
    <edge source="n15" target="n731">
      <data key="e_weight">1</data>
    </edge>
    <edge source="n15" target="n733">
      <data key="e_weight">303</data>
    </edge>
    <edge source="n15" target="n734">
      <data key="e_weight">8</data>
    </edge>
    <edge source="n15" target="n736">
      <data key="e_weight">1</data>
    </edge>
    <edge source="n15" target="n738">
      <data key="e_weight">41</data>
    </edge>
    <edge source="n15" target="n743">
      <data key="e_weight">8</data>
    </edge>
    <edge source="n15" target="n745">
      <data key="e_weight">196</data>
    </edge>
    <edge source="n15" target="n746">
      <data key="e_weight">135</data>
    </edge>
    <edge source="n15" target="n748">
      <data key="e_weight">75</data>
    </edge>
    <edge source="n15" target="n750">
      <data key="e_weight">1</data>
    </edge>
    <edge source="n15" target="n754">
      <data key="e_weight">1</data>
    </edge>
    <edge source="n15" target="n755">
      <data key="e_weight">56</data>
    </edge>
    <edge source="n15" target="n756">
      <data key="e_weight">87</data>
    </edge>
    <edge source="n15" target="n757">
      <data key="e_weight">17</data>
    </edge>
    <edge source="n15" target="n759">
      <data key="e_weight">17</data>
    </edge>
    <edge source="n15" target="n760">
      <data key="e_weight">20</data>
    </edge>
    <edge source="n15" target="n761">
      <data key="e_weight">17</data>
    </edge>
    <edge source="n15" target="n765">
      <data key="e_weight">1</data>
    </edge>
    <edge source="n15" target="n766">
      <data key="e_weight">114</data>
    </edge>
    <edge source="n15" target="n767">
      <data key="e_weight">23</data>
    </edge>
    <edge source="n15" target="n768">
      <data key="e_weight">2</data>
    </edge>
    <edge source="n15" target="n769">
      <data key="e_weight">22</data>
    </edge>
    <edge source="n15" target="n770">
      <data key="e_weight">71</data>
    </edge>
    <edge source="n15" target="n771">
      <data key="e_weight">19</data>
    </edge>
    <edge source="n15" target="n772">
      <data key="e_weight">36</data>
    </edge>
    <edge source="n15" target="n773">
      <data key="e_weight">3</data>
    </edge>
    <edge source="n15" target="n774">
      <data key="e_weight">141</data>
    </edge>
    <edge source="n15" target="n776">
      <data key="e_weight">68</data>
    </edge>
    <edge source="n15" target="n778">
      <data key="e_weight">56</data>
    </edge>
    <edge source="n15" target="n780">
      <data key="e_weight">105</data>
    </edge>
    <edge source="n15" target="n782">
      <data key="e_weight">12</data>
    </edge>
    <edge source="n15" target="n785">
      <data key="e_weight">40</data>
    </edge>
    <edge source="n15" target="n787">
      <data key="e_weight">25</data>
    </edge>
    <edge source="n15" target="n788">
      <data key="e_weight">2</data>
    </edge>
    <edge source="n15" target="n789">
      <data key="e_weight">166</data>
    </edge>
    <edge source="n15" target="n790">
      <data key="e_weight">83</data>
    </edge>
    <edge source="n15" target="n791">
      <data key="e_weight">24</data>
    </edge>
    <edge source="n15" target="n792">
      <data key="e_weight">28</data>
    </edge>
    <edge source="n15" target="n793">
      <data key="e_weight">46</data>
    </edge>
    <edge source="n15" target="n794">
      <data key="e_weight">3</data>
    </edge>
    <edge source="n15" target="n796">
      <data key="e_weight">14</data>
    </edge>
    <edge source="n15" target="n797">
      <data key="e_weight">77</data>
    </edge>
    <edge source="n15" target="n798">
      <data key="e_weight">5</data>
    </edge>
    <edge source="n15" target="n799">
      <data key="e_weight">11</data>
    </edge>
    <edge source="n15" target="n800">
      <data key="e_weight">350</data>
    </edge>
    <edge source="n15" target="n802">
      <data key="e_weight">37</data>
    </edge>
    <edge source="n15" target="n804">
      <data key="e_weight">2</data>
    </edge>
    <edge source="n15" target="n805">
      <data key="e_weight">85</data>
    </edge>
    <edge source="n15" target="n807">
      <data key="e_weight">63</data>
    </edge>
    <edge source="n15" target="n808">
      <data key="e_weight">9</data>
    </edge>
    <edge source="n15" target="n810">
      <data key="e_weight">16</data>
    </edge>
    <edge source="n15" target="n811">
      <data key="e_weight">35</data>
    </edge>
    <edge source="n15" target="n813">
      <data key="e_weight">1</data>
    </edge>
    <edge source="n15" target="n814">
      <data key="e_weight">9</data>
    </edge>
    <edge source="n15" target="n815">
      <data key="e_weight">23</data>
    </edge>
    <edge source="n15" target="n816">
      <data key="e_weight">86</data>
    </edge>
    <edge source="n15" target="n817">
      <data key="e_weight">53</data>
    </edge>
    <edge source="n15" target="n818">
      <data key="e_weight">68</data>
    </edge>
    <edge source="n15" target="n820">
      <data key="e_weight">22</data>
    </edge>
    <edge source="n15" target="n821">
      <data key="e_weight">37</data>
    </edge>
    <edge source="n15" target="n822">
      <data key="e_weight">3</data>
    </edge>
    <edge source="n15" target="n823">
      <data key="e_weight">5</data>
    </edge>
    <edge source="n15" target="n824">
      <data key="e_weight">27</data>
    </edge>
    <edge source="n15" target="n825">
      <data key="e_weight">10</data>
    </edge>
    <edge source="n15" target="n826">
      <data key="e_weight">69</data>
    </edge>
    <edge source="n15" target="n827">
      <data key="e_weight">12</data>
    </edge>
    <edge source="n15" target="n828">
      <data key="e_weight">29</data>
    </edge>
    <edge source="n15" target="n829">
      <data key="e_weight">16</data>
    </edge>
    <edge source="n15" target="n830">
      <data key="e_weight">23</data>
    </edge>
    <edge source="n15" target="n831">
      <data key="e_weight">83</data>
    </edge>
    <edge source="n15" target="n835">
      <data key="e_weight">17</data>
    </edge>
    <edge source="n15" target="n836">
      <data key="e_weight">16</data>
    </edge>
    <edge source="n15" target="n837">
      <data key="e_weight">78</data>
    </edge>
    <edge source="n15" target="n839">
      <data key="e_weight">2</data>
    </edge>
    <edge source="n15" target="n841">
      <data key="e_weight">37</data>
    </edge>
    <edge source="n15" target="n844">
      <data key="e_weight">92</data>
    </edge>
    <edge source="n15" target="n846">
      <data key="e_weight">1</data>
    </edge>
    <edge source="n15" target="n847">
      <data key="e_weight">29</data>
    </edge>
    <edge source="n15" target="n848">
      <data key="e_weight">11</data>
    </edge>
    <edge source="n15" target="n850">
      <data key="e_weight">17</data>
    </edge>
    <edge source="n15" target="n851">
      <data key="e_weight">1</data>
    </edge>
    <edge source="n15" target="n852">
      <data key="e_weight">43</data>
    </edge>
    <edge source="n15" target="n853">
      <data key="e_weight">25</data>
    </edge>
    <edge source="n15" target="n854">
      <data key="e_weight">6</data>
    </edge>
    <edge source="n15" target="n855">
      <data key="e_weight">52</data>
    </edge>
    <edge source="n15" target="n856">
      <data key="e_weight">1</data>
    </edge>
    <edge source="n15" target="n857">
      <data key="e_weight">7</data>
    </edge>
    <edge source="n15" target="n858">
      <data key="e_weight">41</data>
    </edge>
    <edge source="n15" target="n859">
      <data key="e_weight">5</data>
    </edge>
    <edge source="n15" target="n860">
      <data key="e_weight">2</data>
    </edge>
    <edge source="n15" target="n861">
      <data key="e_weight">3</data>
    </edge>
    <edge source="n15" target="n863">
      <data key="e_weight">26</data>
    </edge>
    <edge source="n15" target="n864">
      <data key="e_weight">36</data>
    </edge>
    <edge source="n15" target="n866">
      <data key="e_weight">41</data>
    </edge>
    <edge source="n15" target="n867">
      <data key="e_weight">189</data>
    </edge>
    <edge source="n15" target="n868">
      <data key="e_weight">31</data>
    </edge>
    <edge source="n15" target="n870">
      <data key="e_weight">20</data>
    </edge>
    <edge source="n15" target="n871">
      <data key="e_weight">2</data>
    </edge>
    <edge source="n15" target="n873">
      <data key="e_weight">37</data>
    </edge>
    <edge source="n15" target="n874">
      <data key="e_weight">8</data>
    </edge>
    <edge source="n15" target="n875">
      <data key="e_weight">26</data>
    </edge>
    <edge source="n15" target="n876">
      <data key="e_weight">10</data>
    </edge>
    <edge source="n15" target="n877">
      <data key="e_weight">8</data>
    </edge>
    <edge source="n15" target="n878">
      <data key="e_weight">2</data>
    </edge>
    <edge source="n15" target="n879">
      <data key="e_weight">13</data>
    </edge>
    <edge source="n15" target="n880">
      <data key="e_weight">108</data>
    </edge>
    <edge source="n15" target="n881">
      <data key="e_weight">15</data>
    </edge>
    <edge source="n15" target="n883">
      <data key="e_weight">93</data>
    </edge>
    <edge source="n15" target="n884">
      <data key="e_weight">2</data>
    </edge>
    <edge source="n15" target="n885">
      <data key="e_weight">1</data>
    </edge>
    <edge source="n15" target="n887">
      <data key="e_weight">59</data>
    </edge>
    <edge source="n15" target="n892">
      <data key="e_weight">24</data>
    </edge>
    <edge source="n15" target="n893">
      <data key="e_weight">3</data>
    </edge>
    <edge source="n15" target="n894">
      <data key="e_weight">65</data>
    </edge>
    <edge source="n15" target="n897">
      <data key="e_weight">2</data>
    </edge>
    <edge source="n15" target="n898">
      <data key="e_weight">417</data>
    </edge>
    <edge source="n15" target="n899">
      <data key="e_weight">4</data>
    </edge>
    <edge source="n15" target="n901">
      <data key="e_weight">13</data>
    </edge>
    <edge source="n15" target="n902">
      <data key="e_weight">71</data>
    </edge>
    <edge source="n15" target="n903">
      <data key="e_weight">5</data>
    </edge>
    <edge source="n15" target="n904">
      <data key="e_weight">31</data>
    </edge>
    <edge source="n15" target="n906">
      <data key="e_weight">171</data>
    </edge>
    <edge source="n15" target="n907">
      <data key="e_weight">1</data>
    </edge>
    <edge source="n15" target="n908">
      <data key="e_weight">39</data>
    </edge>
    <edge source="n15" target="n909">
      <data key="e_weight">49</data>
    </edge>
    <edge source="n15" target="n910">
      <data key="e_weight">1</data>
    </edge>
    <edge source="n15" target="n911">
      <data key="e_weight">99</data>
    </edge>
    <edge source="n15" target="n914">
      <data key="e_weight">9</data>
    </edge>
    <edge source="n15" target="n917">
      <data key="e_weight">4</data>
    </edge>
    <edge source="n15" target="n919">
      <data key="e_weight">130</data>
    </edge>
    <edge source="n15" target="n920">
      <data key="e_weight">24</data>
    </edge>
    <edge source="n15" target="n921">
      <data key="e_weight">2</data>
    </edge>
    <edge source="n15" target="n922">
      <data key="e_weight">14</data>
    </edge>
    <edge source="n15" target="n923">
      <data key="e_weight">12</data>
    </edge>
    <edge source="n15" target="n926">
      <data key="e_weight">66</data>
    </edge>
    <edge source="n15" target="n927">
      <data key="e_weight">11</data>
    </edge>
    <edge source="n15" target="n929">
      <data key="e_weight">1</data>
    </edge>
    <edge source="n15" target="n931">
      <data key="e_weight">3</data>
    </edge>
    <edge source="n15" target="n935">
      <data key="e_weight">51</data>
    </edge>
    <edge source="n15" target="n936">
      <data key="e_weight">22</data>
    </edge>
    <edge source="n15" target="n937">
      <data key="e_weight">4</data>
    </edge>
    <edge source="n15" target="n938">
      <data key="e_weight">31</data>
    </edge>
    <edge source="n15" target="n940">
      <data key="e_weight">40</data>
    </edge>
    <edge source="n15" target="n941">
      <data key="e_weight">24</data>
    </edge>
    <edge source="n15" target="n942">
      <data key="e_weight">25</data>
    </edge>
    <edge source="n15" target="n943">
      <data key="e_weight">34</data>
    </edge>
    <edge source="n15" target="n944">
      <data key="e_weight">1</data>
    </edge>
    <edge source="n15" target="n945">
      <data key="e_weight">6</data>
    </edge>
    <edge source="n15" target="n946">
      <data key="e_weight">46</data>
    </edge>
    <edge source="n15" target="n947">
      <data key="e_weight">30</data>
    </edge>
    <edge source="n15" target="n948">
      <data key="e_weight">1</data>
    </edge>
    <edge source="n15" target="n949">
      <data key="e_weight">5</data>
    </edge>
    <edge source="n15" target="n950">
      <data key="e_weight">257</data>
    </edge>
    <edge source="n15" target="n951">
      <data key="e_weight">21</data>
    </edge>
    <edge source="n15" target="n952">
      <data key="e_weight">2</data>
    </edge>
    <edge source="n15" target="n953">
      <data key="e_weight">31</data>
    </edge>
    <edge source="n15" target="n955">
      <data key="e_weight">42</data>
    </edge>
    <edge source="n15" target="n956">
      <data key="e_weight">30</data>
    </edge>
    <edge source="n15" target="n957">
      <data key="e_weight">93</data>
    </edge>
    <edge source="n15" target="n958">
      <data key="e_weight">11</data>
    </edge>
    <edge source="n15" target="n960">
      <data key="e_weight">7</data>
    </edge>
    <edge source="n15" target="n961">
      <data key="e_weight">5</data>
    </edge>
    <edge source="n15" target="n963">
      <data key="e_weight">1</data>
    </edge>
    <edge source="n15" target="n965">
      <data key="e_weight">96</data>
    </edge>
    <edge source="n15" target="n966">
      <data key="e_weight">3</data>
    </edge>
    <edge source="n15" target="n969">
      <data key="e_weight">10</data>
    </edge>
    <edge source="n15" target="n973">
      <data key="e_weight">80</data>
    </edge>
    <edge source="n15" target="n974">
      <data key="e_weight">8</data>
    </edge>
    <edge source="n15" target="n976">
      <data key="e_weight">33</data>
    </edge>
    <edge source="n15" target="n977">
      <data key="e_weight">1</data>
    </edge>
    <edge source="n15" target="n978">
      <data key="e_weight">43</data>
    </edge>
    <edge source="n15" target="n980">
      <data key="e_weight">188</data>
    </edge>
    <edge source="n15" target="n981">
      <data key="e_weight">37</data>
    </edge>
    <edge source="n15" target="n984">
      <data key="e_weight">4</data>
    </edge>
    <edge source="n15" target="n985">
      <data key="e_weight">104</data>
    </edge>
    <edge source="n15" target="n987">
      <data key="e_weight">11</data>
    </edge>
    <edge source="n15" target="n988">
      <data key="e_weight">92</data>
    </edge>
    <edge source="n15" target="n989">
      <data key="e_weight">26</data>
    </edge>
    <edge source="n15" target="n990">
      <data key="e_weight">127</data>
    </edge>
    <edge source="n15" target="n992">
      <data key="e_weight">9</data>
    </edge>
    <edge source="n15" target="n993">
      <data key="e_weight">113</data>
    </edge>
    <edge source="n15" target="n994">
      <data key="e_weight">20</data>
    </edge>
    <edge source="n15" target="n995">
      <data key="e_weight">23</data>
    </edge>
    <edge source="n15" target="n996">
      <data key="e_weight">1</data>
    </edge>
    <edge source="n15" target="n998">
      <data key="e_weight">31</data>
    </edge>
    <edge source="n15" target="n999">
      <data key="e_weight">4</data>
    </edge>
    <edge source="n15" target="n1001">
      <data key="e_weight">2</data>
    </edge>
    <edge source="n15" target="n1002">
      <data key="e_weight">13</data>
    </edge>
    <edge source="n15" target="n1003">
      <data key="e_weight">39</data>
    </edge>
    <edge source="n15" target="n1004">
      <data key="e_weight">51</data>
    </edge>
    <edge source="n15" target="n1007">
      <data key="e_weight">36</data>
    </edge>
    <edge source="n15" target="n1009">
      <data key="e_weight">57</data>
    </edge>
    <edge source="n15" target="n1011">
      <data key="e_weight">64</data>
    </edge>
    <edge source="n15" target="n1012">
      <data key="e_weight">3</data>
    </edge>
    <edge source="n15" target="n1013">
      <data key="e_weight">14</data>
    </edge>
    <edge source="n15" target="n1015">
      <data key="e_weight">10</data>
    </edge>
    <edge source="n15" target="n1016">
      <data key="e_weight">1</data>
    </edge>
    <edge source="n15" target="n1017">
      <data key="e_weight">17</data>
    </edge>
    <edge source="n15" target="n1018">
      <data key="e_weight">17</data>
    </edge>
    <edge source="n15" target="n1020">
      <data key="e_weight">4</data>
    </edge>
    <edge source="n15" target="n1021">
      <data key="e_weight">48</data>
    </edge>
    <edge source="n15" target="n1022">
      <data key="e_weight">1</data>
    </edge>
    <edge source="n15" target="n1023">
      <data key="e_weight">11</data>
    </edge>
    <edge source="n15" target="n1024">
      <data key="e_weight">38</data>
    </edge>
    <edge source="n15" target="n1025">
      <data key="e_weight">17</data>
    </edge>
    <edge source="n15" target="n1027">
      <data key="e_weight">16</data>
    </edge>
    <edge source="n15" target="n1029">
      <data key="e_weight">15</data>
    </edge>
    <edge source="n15" target="n1030">
      <data key="e_weight">32</data>
    </edge>
    <edge source="n15" target="n1031">
      <data key="e_weight">7</data>
    </edge>
    <edge source="n15" target="n1032">
      <data key="e_weight">10</data>
    </edge>
    <edge source="n15" target="n1033">
      <data key="e_weight">2</data>
    </edge>
    <edge source="n15" target="n1034">
      <data key="e_weight">37</data>
    </edge>
    <edge source="n15" target="n1038">
      <data key="e_weight">88</data>
    </edge>
    <edge source="n15" target="n1040">
      <data key="e_weight">2</data>
    </edge>
    <edge source="n15" target="n1041">
      <data key="e_weight">105</data>
    </edge>
    <edge source="n15" target="n1042">
      <data key="e_weight">359</data>
    </edge>
    <edge source="n15" target="n1043">
      <data key="e_weight">60</data>
    </edge>
    <edge source="n15" target="n1048">
      <data key="e_weight">32</data>
    </edge>
    <edge source="n15" target="n1049">
      <data key="e_weight">145</data>
    </edge>
    <edge source="n15" target="n1050">
      <data key="e_weight">2</data>
    </edge>
    <edge source="n15" target="n1051">
      <data key="e_weight">1</data>
    </edge>
    <edge source="n15" target="n1052">
      <data key="e_weight">200</data>
    </edge>
    <edge source="n15" target="n1053">
      <data key="e_weight">3</data>
    </edge>
    <edge source="n15" target="n1054">
      <data key="e_weight">4</data>
    </edge>
    <edge source="n15" target="n1055">
      <data key="e_weight">27</data>
    </edge>
    <edge source="n15" target="n1056">
      <data key="e_weight">89</data>
    </edge>
    <edge source="n15" target="n1059">
      <data key="e_weight">67</data>
    </edge>
    <edge source="n15" target="n1060">
      <data key="e_weight">58</data>
    </edge>
    <edge source="n15" target="n1061">
      <data key="e_weight">8</data>
    </edge>
    <edge source="n15" target="n1062">
      <data key="e_weight">270</data>
    </edge>
    <edge source="n15" target="n1063">
      <data key="e_weight">240</data>
    </edge>
    <edge source="n16" target="n59">
      <data key="e_weight">1</data>
    </edge>
    <edge source="n16" target="n76">
      <data key="e_weight">27</data>
    </edge>
    <edge source="n16" target="n88">
      <data key="e_weight">1</data>
    </edge>
    <edge source="n16" target="n89">
      <data key="e_weight">1</data>
    </edge>
    <edge source="n16" target="n102">
      <data key="e_weight">1</data>
    </edge>
    <edge source="n16" target="n132">
      <data key="e_weight">41</data>
    </edge>
    <edge source="n16" target="n139">
      <data key="e_weight">3</data>
    </edge>
    <edge source="n16" target="n140">
      <data key="e_weight">4</data>
    </edge>
    <edge source="n16" target="n144">
      <data key="e_weight">3</data>
    </edge>
    <edge source="n16" target="n232">
      <data key="e_weight">3</data>
    </edge>
    <edge source="n16" target="n236">
      <data key="e_weight">23</data>
    </edge>
    <edge source="n16" target="n282">
      <data key="e_weight">26</data>
    </edge>
    <edge source="n16" target="n295">
      <data key="e_weight">1</data>
    </edge>
    <edge source="n16" target="n296">
      <data key="e_weight">5</data>
    </edge>
    <edge source="n16" target="n300">
      <data key="e_weight">2</data>
    </edge>
    <edge source="n16" target="n328">
      <data key="e_weight">72</data>
    </edge>
    <edge source="n16" target="n361">
      <data key="e_weight">6</data>
    </edge>
    <edge source="n16" target="n367">
      <data key="e_weight">9</data>
    </edge>
    <edge source="n16" target="n389">
      <data key="e_weight">5</data>
    </edge>
    <edge source="n16" target="n395">
      <data key="e_weight">44</data>
    </edge>
    <edge source="n16" target="n439">
      <data key="e_weight">1</data>
    </edge>
    <edge source="n16" target="n514">
      <data key="e_weight">7</data>
    </edge>
    <edge source="n16" target="n533">
      <data key="e_weight">8</data>
    </edge>
    <edge source="n16" target="n534">
      <data key="e_weight">108</data>
    </edge>
    <edge source="n16" target="n564">
      <data key="e_weight">24</data>
    </edge>
    <edge source="n16" target="n575">
      <data key="e_weight">32</data>
    </edge>
    <edge source="n16" target="n599">
      <data key="e_weight">80</data>
    </edge>
    <edge source="n16" target="n622">
      <data key="e_weight">3</data>
    </edge>
    <edge source="n16" target="n635">
      <data key="e_weight">16</data>
    </edge>
    <edge source="n16" target="n646">
      <data key="e_weight">1</data>
    </edge>
    <edge source="n16" target="n657">
      <data key="e_weight">9</data>
    </edge>
    <edge source="n16" target="n672">
      <data key="e_weight">125</data>
    </edge>
    <edge source="n16" target="n711">
      <data key="e_weight">1</data>
    </edge>
    <edge source="n16" target="n712">
      <data key="e_weight">30</data>
    </edge>
    <edge source="n16" target="n728">
      <data key="e_weight">3</data>
    </edge>
    <edge source="n16" target="n733">
      <data key="e_weight">4</data>
    </edge>
    <edge source="n16" target="n738">
      <data key="e_weight">1</data>
    </edge>
    <edge source="n16" target="n746">
      <data key="e_weight">38</data>
    </edge>
    <edge source="n16" target="n766">
      <data key="e_weight">3</data>
    </edge>
    <edge source="n16" target="n770">
      <data key="e_weight">11</data>
    </edge>
    <edge source="n16" target="n771">
      <data key="e_weight">13</data>
    </edge>
    <edge source="n16" target="n805">
      <data key="e_weight">10</data>
    </edge>
    <edge source="n16" target="n808">
      <data key="e_weight">1</data>
    </edge>
    <edge source="n16" target="n817">
      <data key="e_weight">5</data>
    </edge>
    <edge source="n16" target="n839">
      <data key="e_weight">4</data>
    </edge>
    <edge source="n16" target="n863">
      <data key="e_weight">1</data>
    </edge>
    <edge source="n16" target="n898">
      <data key="e_weight">16</data>
    </edge>
    <edge source="n16" target="n906">
      <data key="e_weight">69</data>
    </edge>
    <edge source="n16" target="n911">
      <data key="e_weight">3</data>
    </edge>
    <edge source="n16" target="n914">
      <data key="e_weight">2</data>
    </edge>
    <edge source="n16" target="n920">
      <data key="e_weight">6</data>
    </edge>
    <edge source="n16" target="n937">
      <data key="e_weight">4</data>
    </edge>
    <edge source="n16" target="n940">
      <data key="e_weight">2</data>
    </edge>
    <edge source="n16" target="n949">
      <data key="e_weight">5</data>
    </edge>
    <edge source="n16" target="n957">
      <data key="e_weight">2</data>
    </edge>
    <edge source="n16" target="n973">
      <data key="e_weight">4</data>
    </edge>
    <edge source="n16" target="n980">
      <data key="e_weight">344</data>
    </edge>
    <edge source="n16" target="n990">
      <data key="e_weight">49</data>
    </edge>
    <edge source="n16" target="n998">
      <data key="e_weight">5</data>
    </edge>
    <edge source="n16" target="n1024">
      <data key="e_weight">8</data>
    </edge>
    <edge source="n16" target="n1038">
      <data key="e_weight">98</data>
    </edge>
    <edge source="n16" target="n1040">
      <data key="e_weight">3</data>
    </edge>
    <edge source="n16" target="n1059">
      <data key="e_weight">177</data>
    </edge>
    <edge source="n16" target="n1063">
      <data key="e_weight">4</data>
    </edge>
    <edge source="n17" target="n18">
      <data key="e_weight">36</data>
    </edge>
    <edge source="n17" target="n19">
      <data key="e_weight">12</data>
    </edge>
    <edge source="n17" target="n20">
      <data key="e_weight">2</data>
    </edge>
    <edge source="n17" target="n21">
      <data key="e_weight">9</data>
    </edge>
    <edge source="n17" target="n22">
      <data key="e_weight">45</data>
    </edge>
    <edge source="n17" target="n23">
      <data key="e_weight">20</data>
    </edge>
    <edge source="n17" target="n24">
      <data key="e_weight">67</data>
    </edge>
    <edge source="n17" target="n25">
      <data key="e_weight">12</data>
    </edge>
    <edge source="n17" target="n26">
      <data key="e_weight">29</data>
    </edge>
    <edge source="n17" target="n28">
      <data key="e_weight">2</data>
    </edge>
    <edge source="n17" target="n29">
      <data key="e_weight">11</data>
    </edge>
    <edge source="n17" target="n32">
      <data key="e_weight">67</data>
    </edge>
    <edge source="n17" target="n33">
      <data key="e_weight">46</data>
    </edge>
    <edge source="n17" target="n34">
      <data key="e_weight">4</data>
    </edge>
    <edge source="n17" target="n35">
      <data key="e_weight">188</data>
    </edge>
    <edge source="n17" target="n36">
      <data key="e_weight">17</data>
    </edge>
    <edge source="n17" target="n37">
      <data key="e_weight">10</data>
    </edge>
    <edge source="n17" target="n38">
      <data key="e_weight">13</data>
    </edge>
    <edge source="n17" target="n39">
      <data key="e_weight">8</data>
    </edge>
    <edge source="n17" target="n40">
      <data key="e_weight">37</data>
    </edge>
    <edge source="n17" target="n41">
      <data key="e_weight">4</data>
    </edge>
    <edge source="n17" target="n42">
      <data key="e_weight">1</data>
    </edge>
    <edge source="n17" target="n43">
      <data key="e_weight">2</data>
    </edge>
    <edge source="n17" target="n44">
      <data key="e_weight">21</data>
    </edge>
    <edge source="n17" target="n45">
      <data key="e_weight">6</data>
    </edge>
    <edge source="n17" target="n46">
      <data key="e_weight">45</data>
    </edge>
    <edge source="n17" target="n47">
      <data key="e_weight">143</data>
    </edge>
    <edge source="n17" target="n49">
      <data key="e_weight">10</data>
    </edge>
    <edge source="n17" target="n50">
      <data key="e_weight">39</data>
    </edge>
    <edge source="n17" target="n51">
      <data key="e_weight">108</data>
    </edge>
    <edge source="n17" target="n52">
      <data key="e_weight">54</data>
    </edge>
    <edge source="n17" target="n53">
      <data key="e_weight">175</data>
    </edge>
    <edge source="n17" target="n57">
      <data key="e_weight">48</data>
    </edge>
    <edge source="n17" target="n58">
      <data key="e_weight">10</data>
    </edge>
    <edge source="n17" target="n59">
      <data key="e_weight">235</data>
    </edge>
    <edge source="n17" target="n60">
      <data key="e_weight">3</data>
    </edge>
    <edge source="n17" target="n62">
      <data key="e_weight">14</data>
    </edge>
    <edge source="n17" target="n63">
      <data key="e_weight">9</data>
    </edge>
    <edge source="n17" target="n64">
      <data key="e_weight">30</data>
    </edge>
    <edge source="n17" target="n65">
      <data key="e_weight">3</data>
    </edge>
    <edge source="n17" target="n66">
      <data key="e_weight">119</data>
    </edge>
    <edge source="n17" target="n68">
      <data key="e_weight">62</data>
    </edge>
    <edge source="n17" target="n69">
      <data key="e_weight">52</data>
    </edge>
    <edge source="n17" target="n71">
      <data key="e_weight">12</data>
    </edge>
    <edge source="n17" target="n72">
      <data key="e_weight">11</data>
    </edge>
    <edge source="n17" target="n73">
      <data key="e_weight">249</data>
    </edge>
    <edge source="n17" target="n74">
      <data key="e_weight">28</data>
    </edge>
    <edge source="n17" target="n75">
      <data key="e_weight">8</data>
    </edge>
    <edge source="n17" target="n76">
      <data key="e_weight">93</data>
    </edge>
    <edge source="n17" target="n77">
      <data key="e_weight">71</data>
    </edge>
    <edge source="n17" target="n78">
      <data key="e_weight">97</data>
    </edge>
    <edge source="n17" target="n79">
      <data key="e_weight">15</data>
    </edge>
    <edge source="n17" target="n81">
      <data key="e_weight">5</data>
    </edge>
    <edge source="n17" target="n84">
      <data key="e_weight">109</data>
    </edge>
    <edge source="n17" target="n85">
      <data key="e_weight">56</data>
    </edge>
    <edge source="n17" target="n86">
      <data key="e_weight">7</data>
    </edge>
    <edge source="n17" target="n87">
      <data key="e_weight">30</data>
    </edge>
    <edge source="n17" target="n88">
      <data key="e_weight">60</data>
    </edge>
    <edge source="n17" target="n89">
      <data key="e_weight">50</data>
    </edge>
    <edge source="n17" target="n90">
      <data key="e_weight">35</data>
    </edge>
    <edge source="n17" target="n94">
      <data key="e_weight">2</data>
    </edge>
    <edge source="n17" target="n95">
      <data key="e_weight">38</data>
    </edge>
    <edge source="n17" target="n97">
      <data key="e_weight">9</data>
    </edge>
    <edge source="n17" target="n99">
      <data key="e_weight">1</data>
    </edge>
    <edge source="n17" target="n100">
      <data key="e_weight">220</data>
    </edge>
    <edge source="n17" target="n101">
      <data key="e_weight">5</data>
    </edge>
    <edge source="n17" target="n102">
      <data key="e_weight">177</data>
    </edge>
    <edge source="n17" target="n104">
      <data key="e_weight">3</data>
    </edge>
    <edge source="n17" target="n106">
      <data key="e_weight">156</data>
    </edge>
    <edge source="n17" target="n107">
      <data key="e_weight">34</data>
    </edge>
    <edge source="n17" target="n108">
      <data key="e_weight">1</data>
    </edge>
    <edge source="n17" target="n109">
      <data key="e_weight">14</data>
    </edge>
    <edge source="n17" target="n110">
      <data key="e_weight">98</data>
    </edge>
    <edge source="n17" target="n112">
      <data key="e_weight">1</data>
    </edge>
    <edge source="n17" target="n113">
      <data key="e_weight">15</data>
    </edge>
    <edge source="n17" target="n117">
      <data key="e_weight">2</data>
    </edge>
    <edge source="n17" target="n118">
      <data key="e_weight">3</data>
    </edge>
    <edge source="n17" target="n119">
      <data key="e_weight">2</data>
    </edge>
    <edge source="n17" target="n120">
      <data key="e_weight">40</data>
    </edge>
    <edge source="n17" target="n121">
      <data key="e_weight">189</data>
    </edge>
    <edge source="n17" target="n122">
      <data key="e_weight">13</data>
    </edge>
    <edge source="n17" target="n124">
      <data key="e_weight">1</data>
    </edge>
    <edge source="n17" target="n126">
      <data key="e_weight">1</data>
    </edge>
    <edge source="n17" target="n127">
      <data key="e_weight">114</data>
    </edge>
    <edge source="n17" target="n128">
      <data key="e_weight">41</data>
    </edge>
    <edge source="n17" target="n129">
      <data key="e_weight">11</data>
    </edge>
    <edge source="n17" target="n130">
      <data key="e_weight">1</data>
    </edge>
    <edge source="n17" target="n131">
      <data key="e_weight">53</data>
    </edge>
    <edge source="n17" target="n132">
      <data key="e_weight">183</data>
    </edge>
    <edge source="n17" target="n133">
      <data key="e_weight">193</data>
    </edge>
    <edge source="n17" target="n134">
      <data key="e_weight">266</data>
    </edge>
    <edge source="n17" target="n135">
      <data key="e_weight">363</data>
    </edge>
    <edge source="n17" target="n136">
      <data key="e_weight">39</data>
    </edge>
    <edge source="n17" target="n137">
      <data key="e_weight">3</data>
    </edge>
    <edge source="n17" target="n138">
      <data key="e_weight">3</data>
    </edge>
    <edge source="n17" target="n139">
      <data key="e_weight">298</data>
    </edge>
    <edge source="n17" target="n140">
      <data key="e_weight">122</data>
    </edge>
    <edge source="n17" target="n141">
      <data key="e_weight">33</data>
    </edge>
    <edge source="n17" target="n143">
      <data key="e_weight">21</data>
    </edge>
    <edge source="n17" target="n144">
      <data key="e_weight">19</data>
    </edge>
    <edge source="n17" target="n147">
      <data key="e_weight">1</data>
    </edge>
    <edge source="n17" target="n149">
      <data key="e_weight">382</data>
    </edge>
    <edge source="n17" target="n151">
      <data key="e_weight">3</data>
    </edge>
    <edge source="n17" target="n153">
      <data key="e_weight">57</data>
    </edge>
    <edge source="n17" target="n154">
      <data key="e_weight">3</data>
    </edge>
    <edge source="n17" target="n157">
      <data key="e_weight">10</data>
    </edge>
    <edge source="n17" target="n158">
      <data key="e_weight">60</data>
    </edge>
    <edge source="n17" target="n159">
      <data key="e_weight">20</data>
    </edge>
    <edge source="n17" target="n162">
      <data key="e_weight">1</data>
    </edge>
    <edge source="n17" target="n163">
      <data key="e_weight">2</data>
    </edge>
    <edge source="n17" target="n164">
      <data key="e_weight">6</data>
    </edge>
    <edge source="n17" target="n165">
      <data key="e_weight">206</data>
    </edge>
    <edge source="n17" target="n166">
      <data key="e_weight">17</data>
    </edge>
    <edge source="n17" target="n168">
      <data key="e_weight">3</data>
    </edge>
    <edge source="n17" target="n169">
      <data key="e_weight">1</data>
    </edge>
    <edge source="n17" target="n170">
      <data key="e_weight">91</data>
    </edge>
    <edge source="n17" target="n171">
      <data key="e_weight">97</data>
    </edge>
    <edge source="n17" target="n172">
      <data key="e_weight">24</data>
    </edge>
    <edge source="n17" target="n174">
      <data key="e_weight">9</data>
    </edge>
    <edge source="n17" target="n177">
      <data key="e_weight">15</data>
    </edge>
    <edge source="n17" target="n180">
      <data key="e_weight">73</data>
    </edge>
    <edge source="n17" target="n181">
      <data key="e_weight">73</data>
    </edge>
    <edge source="n17" target="n182">
      <data key="e_weight">3</data>
    </edge>
    <edge source="n17" target="n183">
      <data key="e_weight">1</data>
    </edge>
    <edge source="n17" target="n184">
      <data key="e_weight">7</data>
    </edge>
    <edge source="n17" target="n185">
      <data key="e_weight">82</data>
    </edge>
    <edge source="n17" target="n186">
      <data key="e_weight">2</data>
    </edge>
    <edge source="n17" target="n187">
      <data key="e_weight">1</data>
    </edge>
    <edge source="n17" target="n189">
      <data key="e_weight">7</data>
    </edge>
    <edge source="n17" target="n191">
      <data key="e_weight">1</data>
    </edge>
    <edge source="n17" target="n192">
      <data key="e_weight">156</data>
    </edge>
    <edge source="n17" target="n194">
      <data key="e_weight">1</data>
    </edge>
    <edge source="n17" target="n195">
      <data key="e_weight">99</data>
    </edge>
    <edge source="n17" target="n198">
      <data key="e_weight">63</data>
    </edge>
    <edge source="n17" target="n200">
      <data key="e_weight">41</data>
    </edge>
    <edge source="n17" target="n201">
      <data key="e_weight">7</data>
    </edge>
    <edge source="n17" target="n202">
      <data key="e_weight">55</data>
    </edge>
    <edge source="n17" target="n204">
      <data key="e_weight">71</data>
    </edge>
    <edge source="n17" target="n205">
      <data key="e_weight">10</data>
    </edge>
    <edge source="n17" target="n206">
      <data key="e_weight">2</data>
    </edge>
    <edge source="n17" target="n207">
      <data key="e_weight">6</data>
    </edge>
    <edge source="n17" target="n208">
      <data key="e_weight">31</data>
    </edge>
    <edge source="n17" target="n209">
      <data key="e_weight">6</data>
    </edge>
    <edge source="n17" target="n210">
      <data key="e_weight">19</data>
    </edge>
    <edge source="n17" target="n211">
      <data key="e_weight">10</data>
    </edge>
    <edge source="n17" target="n212">
      <data key="e_weight">1</data>
    </edge>
    <edge source="n17" target="n213">
      <data key="e_weight">26</data>
    </edge>
    <edge source="n17" target="n215">
      <data key="e_weight">36</data>
    </edge>
    <edge source="n17" target="n216">
      <data key="e_weight">6</data>
    </edge>
    <edge source="n17" target="n217">
      <data key="e_weight">78</data>
    </edge>
    <edge source="n17" target="n218">
      <data key="e_weight">78</data>
    </edge>
    <edge source="n17" target="n219">
      <data key="e_weight">32</data>
    </edge>
    <edge source="n17" target="n220">
      <data key="e_weight">83</data>
    </edge>
    <edge source="n17" target="n221">
      <data key="e_weight">14</data>
    </edge>
    <edge source="n17" target="n222">
      <data key="e_weight">4</data>
    </edge>
    <edge source="n17" target="n223">
      <data key="e_weight">129</data>
    </edge>
    <edge source="n17" target="n224">
      <data key="e_weight">1</data>
    </edge>
    <edge source="n17" target="n227">
      <data key="e_weight">12</data>
    </edge>
    <edge source="n17" target="n228">
      <data key="e_weight">5</data>
    </edge>
    <edge source="n17" target="n229">
      <data key="e_weight">25</data>
    </edge>
    <edge source="n17" target="n231">
      <data key="e_weight">32</data>
    </edge>
    <edge source="n17" target="n232">
      <data key="e_weight">16</data>
    </edge>
    <edge source="n17" target="n234">
      <data key="e_weight">251</data>
    </edge>
    <edge source="n17" target="n236">
      <data key="e_weight">36</data>
    </edge>
    <edge source="n17" target="n237">
      <data key="e_weight">12</data>
    </edge>
    <edge source="n17" target="n238">
      <data key="e_weight">47</data>
    </edge>
    <edge source="n17" target="n239">
      <data key="e_weight">65</data>
    </edge>
    <edge source="n17" target="n240">
      <data key="e_weight">15</data>
    </edge>
    <edge source="n17" target="n241">
      <data key="e_weight">5</data>
    </edge>
    <edge source="n17" target="n243">
      <data key="e_weight">2</data>
    </edge>
    <edge source="n17" target="n245">
      <data key="e_weight">66</data>
    </edge>
    <edge source="n17" target="n246">
      <data key="e_weight">27</data>
    </edge>
    <edge source="n17" target="n247">
      <data key="e_weight">77</data>
    </edge>
    <edge source="n17" target="n248">
      <data key="e_weight">72</data>
    </edge>
    <edge source="n17" target="n252">
      <data key="e_weight">14</data>
    </edge>
    <edge source="n17" target="n256">
      <data key="e_weight">22</data>
    </edge>
    <edge source="n17" target="n257">
      <data key="e_weight">3</data>
    </edge>
    <edge source="n17" target="n260">
      <data key="e_weight">2</data>
    </edge>
    <edge source="n17" target="n261">
      <data key="e_weight">48</data>
    </edge>
    <edge source="n17" target="n262">
      <data key="e_weight">22</data>
    </edge>
    <edge source="n17" target="n263">
      <data key="e_weight">2</data>
    </edge>
    <edge source="n17" target="n264">
      <data key="e_weight">19</data>
    </edge>
    <edge source="n17" target="n265">
      <data key="e_weight">2</data>
    </edge>
    <edge source="n17" target="n268">
      <data key="e_weight">4</data>
    </edge>
    <edge source="n17" target="n269">
      <data key="e_weight">1</data>
    </edge>
    <edge source="n17" target="n270">
      <data key="e_weight">1</data>
    </edge>
    <edge source="n17" target="n272">
      <data key="e_weight">2</data>
    </edge>
    <edge source="n17" target="n273">
      <data key="e_weight">32</data>
    </edge>
    <edge source="n17" target="n274">
      <data key="e_weight">1</data>
    </edge>
    <edge source="n17" target="n276">
      <data key="e_weight">101</data>
    </edge>
    <edge source="n17" target="n278">
      <data key="e_weight">163</data>
    </edge>
    <edge source="n17" target="n279">
      <data key="e_weight">1</data>
    </edge>
    <edge source="n17" target="n280">
      <data key="e_weight">15</data>
    </edge>
    <edge source="n17" target="n281">
      <data key="e_weight">2</data>
    </edge>
    <edge source="n17" target="n282">
      <data key="e_weight">164</data>
    </edge>
    <edge source="n17" target="n285">
      <data key="e_weight">3</data>
    </edge>
    <edge source="n17" target="n287">
      <data key="e_weight">392</data>
    </edge>
    <edge source="n17" target="n289">
      <data key="e_weight">2</data>
    </edge>
    <edge source="n17" target="n290">
      <data key="e_weight">33</data>
    </edge>
    <edge source="n17" target="n291">
      <data key="e_weight">49</data>
    </edge>
    <edge source="n17" target="n293">
      <data key="e_weight">27</data>
    </edge>
    <edge source="n17" target="n294">
      <data key="e_weight">12</data>
    </edge>
    <edge source="n17" target="n295">
      <data key="e_weight">26</data>
    </edge>
    <edge source="n17" target="n296">
      <data key="e_weight">177</data>
    </edge>
    <edge source="n17" target="n297">
      <data key="e_weight">1</data>
    </edge>
    <edge source="n17" target="n298">
      <data key="e_weight">20</data>
    </edge>
    <edge source="n17" target="n299">
      <data key="e_weight">58</data>
    </edge>
    <edge source="n17" target="n300">
      <data key="e_weight">12</data>
    </edge>
    <edge source="n17" target="n304">
      <data key="e_weight">1</data>
    </edge>
    <edge source="n17" target="n305">
      <data key="e_weight">28</data>
    </edge>
    <edge source="n17" target="n306">
      <data key="e_weight">140</data>
    </edge>
    <edge source="n17" target="n307">
      <data key="e_weight">24</data>
    </edge>
    <edge source="n17" target="n308">
      <data key="e_weight">44</data>
    </edge>
    <edge source="n17" target="n309">
      <data key="e_weight">1</data>
    </edge>
    <edge source="n17" target="n310">
      <data key="e_weight">1</data>
    </edge>
    <edge source="n17" target="n312">
      <data key="e_weight">3</data>
    </edge>
    <edge source="n17" target="n314">
      <data key="e_weight">6</data>
    </edge>
    <edge source="n17" target="n315">
      <data key="e_weight">3</data>
    </edge>
    <edge source="n17" target="n318">
      <data key="e_weight">112</data>
    </edge>
    <edge source="n17" target="n321">
      <data key="e_weight">73</data>
    </edge>
    <edge source="n17" target="n322">
      <data key="e_weight">11</data>
    </edge>
    <edge source="n17" target="n323">
      <data key="e_weight">16</data>
    </edge>
    <edge source="n17" target="n324">
      <data key="e_weight">1</data>
    </edge>
    <edge source="n17" target="n325">
      <data key="e_weight">1</data>
    </edge>
    <edge source="n17" target="n326">
      <data key="e_weight">28</data>
    </edge>
    <edge source="n17" target="n327">
      <data key="e_weight">19</data>
    </edge>
    <edge source="n17" target="n328">
      <data key="e_weight">19</data>
    </edge>
    <edge source="n17" target="n330">
      <data key="e_weight">16</data>
    </edge>
    <edge source="n17" target="n331">
      <data key="e_weight">86</data>
    </edge>
    <edge source="n17" target="n332">
      <data key="e_weight">1</data>
    </edge>
    <edge source="n17" target="n335">
      <data key="e_weight">11</data>
    </edge>
    <edge source="n17" target="n337">
      <data key="e_weight">25</data>
    </edge>
    <edge source="n17" target="n338">
      <data key="e_weight">5</data>
    </edge>
    <edge source="n17" target="n339">
      <data key="e_weight">33</data>
    </edge>
    <edge source="n17" target="n340">
      <data key="e_weight">11</data>
    </edge>
    <edge source="n17" target="n341">
      <data key="e_weight">2</data>
    </edge>
    <edge source="n17" target="n342">
      <data key="e_weight">8</data>
    </edge>
    <edge source="n17" target="n344">
      <data key="e_weight">19</data>
    </edge>
    <edge source="n17" target="n345">
      <data key="e_weight">61</data>
    </edge>
    <edge source="n17" target="n347">
      <data key="e_weight">29</data>
    </edge>
    <edge source="n17" target="n348">
      <data key="e_weight">9</data>
    </edge>
    <edge source="n17" target="n349">
      <data key="e_weight">13</data>
    </edge>
    <edge source="n17" target="n353">
      <data key="e_weight">3</data>
    </edge>
    <edge source="n17" target="n354">
      <data key="e_weight">48</data>
    </edge>
    <edge source="n17" target="n355">
      <data key="e_weight">1</data>
    </edge>
    <edge source="n17" target="n358">
      <data key="e_weight">16</data>
    </edge>
    <edge source="n17" target="n359">
      <data key="e_weight">33</data>
    </edge>
    <edge source="n17" target="n361">
      <data key="e_weight">42</data>
    </edge>
    <edge source="n17" target="n365">
      <data key="e_weight">18</data>
    </edge>
    <edge source="n17" target="n367">
      <data key="e_weight">17</data>
    </edge>
    <edge source="n17" target="n369">
      <data key="e_weight">43</data>
    </edge>
    <edge source="n17" target="n370">
      <data key="e_weight">13</data>
    </edge>
    <edge source="n17" target="n371">
      <data key="e_weight">2</data>
    </edge>
    <edge source="n17" target="n374">
      <data key="e_weight">21</data>
    </edge>
    <edge source="n17" target="n376">
      <data key="e_weight">14</data>
    </edge>
    <edge source="n17" target="n377">
      <data key="e_weight">22</data>
    </edge>
    <edge source="n17" target="n379">
      <data key="e_weight">13</data>
    </edge>
    <edge source="n17" target="n381">
      <data key="e_weight">147</data>
    </edge>
    <edge source="n17" target="n382">
      <data key="e_weight">141</data>
    </edge>
    <edge source="n17" target="n383">
      <data key="e_weight">4</data>
    </edge>
    <edge source="n17" target="n385">
      <data key="e_weight">8</data>
    </edge>
    <edge source="n17" target="n386">
      <data key="e_weight">11</data>
    </edge>
    <edge source="n17" target="n388">
      <data key="e_weight">7</data>
    </edge>
    <edge source="n17" target="n389">
      <data key="e_weight">22</data>
    </edge>
    <edge source="n17" target="n390">
      <data key="e_weight">5</data>
    </edge>
    <edge source="n17" target="n391">
      <data key="e_weight">3</data>
    </edge>
    <edge source="n17" target="n393">
      <data key="e_weight">1</data>
    </edge>
    <edge source="n17" target="n394">
      <data key="e_weight">3</data>
    </edge>
    <edge source="n17" target="n395">
      <data key="e_weight">20</data>
    </edge>
    <edge source="n17" target="n397">
      <data key="e_weight">2</data>
    </edge>
    <edge source="n17" target="n399">
      <data key="e_weight">4</data>
    </edge>
    <edge source="n17" target="n402">
      <data key="e_weight">8</data>
    </edge>
    <edge source="n17" target="n403">
      <data key="e_weight">24</data>
    </edge>
    <edge source="n17" target="n404">
      <data key="e_weight">73</data>
    </edge>
    <edge source="n17" target="n406">
      <data key="e_weight">70</data>
    </edge>
    <edge source="n17" target="n407">
      <data key="e_weight">24</data>
    </edge>
    <edge source="n17" target="n408">
      <data key="e_weight">16</data>
    </edge>
    <edge source="n17" target="n409">
      <data key="e_weight">1</data>
    </edge>
    <edge source="n17" target="n411">
      <data key="e_weight">20</data>
    </edge>
    <edge source="n17" target="n413">
      <data key="e_weight">4</data>
    </edge>
    <edge source="n17" target="n414">
      <data key="e_weight">25</data>
    </edge>
    <edge source="n17" target="n415">
      <data key="e_weight">22</data>
    </edge>
    <edge source="n17" target="n418">
      <data key="e_weight">23</data>
    </edge>
    <edge source="n17" target="n420">
      <data key="e_weight">121</data>
    </edge>
    <edge source="n17" target="n421">
      <data key="e_weight">6</data>
    </edge>
    <edge source="n17" target="n424">
      <data key="e_weight">1</data>
    </edge>
    <edge source="n17" target="n425">
      <data key="e_weight">8</data>
    </edge>
    <edge source="n17" target="n426">
      <data key="e_weight">107</data>
    </edge>
    <edge source="n17" target="n428">
      <data key="e_weight">38</data>
    </edge>
    <edge source="n17" target="n429">
      <data key="e_weight">3</data>
    </edge>
    <edge source="n17" target="n430">
      <data key="e_weight">1</data>
    </edge>
    <edge source="n17" target="n432">
      <data key="e_weight">2</data>
    </edge>
    <edge source="n17" target="n433">
      <data key="e_weight">91</data>
    </edge>
    <edge source="n17" target="n434">
      <data key="e_weight">27</data>
    </edge>
    <edge source="n17" target="n435">
      <data key="e_weight">4</data>
    </edge>
    <edge source="n17" target="n436">
      <data key="e_weight">10</data>
    </edge>
    <edge source="n17" target="n438">
      <data key="e_weight">42</data>
    </edge>
    <edge source="n17" target="n439">
      <data key="e_weight">21</data>
    </edge>
    <edge source="n17" target="n440">
      <data key="e_weight">155</data>
    </edge>
    <edge source="n17" target="n441">
      <data key="e_weight">150</data>
    </edge>
    <edge source="n17" target="n442">
      <data key="e_weight">1</data>
    </edge>
    <edge source="n17" target="n443">
      <data key="e_weight">3</data>
    </edge>
    <edge source="n17" target="n444">
      <data key="e_weight">37</data>
    </edge>
    <edge source="n17" target="n445">
      <data key="e_weight">31</data>
    </edge>
    <edge source="n17" target="n446">
      <data key="e_weight">29</data>
    </edge>
    <edge source="n17" target="n447">
      <data key="e_weight">1</data>
    </edge>
    <edge source="n17" target="n448">
      <data key="e_weight">20</data>
    </edge>
    <edge source="n17" target="n449">
      <data key="e_weight">101</data>
    </edge>
    <edge source="n17" target="n450">
      <data key="e_weight">31</data>
    </edge>
    <edge source="n17" target="n454">
      <data key="e_weight">55</data>
    </edge>
    <edge source="n17" target="n455">
      <data key="e_weight">4</data>
    </edge>
    <edge source="n17" target="n458">
      <data key="e_weight">1</data>
    </edge>
    <edge source="n17" target="n459">
      <data key="e_weight">53</data>
    </edge>
    <edge source="n17" target="n463">
      <data key="e_weight">2</data>
    </edge>
    <edge source="n17" target="n468">
      <data key="e_weight">35</data>
    </edge>
    <edge source="n17" target="n469">
      <data key="e_weight">34</data>
    </edge>
    <edge source="n17" target="n471">
      <data key="e_weight">32</data>
    </edge>
    <edge source="n17" target="n472">
      <data key="e_weight">10</data>
    </edge>
    <edge source="n17" target="n474">
      <data key="e_weight">12</data>
    </edge>
    <edge source="n17" target="n476">
      <data key="e_weight">2</data>
    </edge>
    <edge source="n17" target="n477">
      <data key="e_weight">2</data>
    </edge>
    <edge source="n17" target="n478">
      <data key="e_weight">32</data>
    </edge>
    <edge source="n17" target="n479">
      <data key="e_weight">6</data>
    </edge>
    <edge source="n17" target="n480">
      <data key="e_weight">32</data>
    </edge>
    <edge source="n17" target="n481">
      <data key="e_weight">13</data>
    </edge>
    <edge source="n17" target="n483">
      <data key="e_weight">9</data>
    </edge>
    <edge source="n17" target="n484">
      <data key="e_weight">16</data>
    </edge>
    <edge source="n17" target="n486">
      <data key="e_weight">16</data>
    </edge>
    <edge source="n17" target="n488">
      <data key="e_weight">10</data>
    </edge>
    <edge source="n17" target="n489">
      <data key="e_weight">20</data>
    </edge>
    <edge source="n17" target="n490">
      <data key="e_weight">16</data>
    </edge>
    <edge source="n17" target="n491">
      <data key="e_weight">1</data>
    </edge>
    <edge source="n17" target="n495">
      <data key="e_weight">34</data>
    </edge>
    <edge source="n17" target="n496">
      <data key="e_weight">14</data>
    </edge>
    <edge source="n17" target="n498">
      <data key="e_weight">11</data>
    </edge>
    <edge source="n17" target="n499">
      <data key="e_weight">37</data>
    </edge>
    <edge source="n17" target="n500">
      <data key="e_weight">40</data>
    </edge>
    <edge source="n17" target="n502">
      <data key="e_weight">103</data>
    </edge>
    <edge source="n17" target="n503">
      <data key="e_weight">113</data>
    </edge>
    <edge source="n17" target="n505">
      <data key="e_weight">1</data>
    </edge>
    <edge source="n17" target="n506">
      <data key="e_weight">6</data>
    </edge>
    <edge source="n17" target="n507">
      <data key="e_weight">18</data>
    </edge>
    <edge source="n17" target="n508">
      <data key="e_weight">21</data>
    </edge>
    <edge source="n17" target="n509">
      <data key="e_weight">3</data>
    </edge>
    <edge source="n17" target="n510">
      <data key="e_weight">11</data>
    </edge>
    <edge source="n17" target="n511">
      <data key="e_weight">18</data>
    </edge>
    <edge source="n17" target="n512">
      <data key="e_weight">76</data>
    </edge>
    <edge source="n17" target="n514">
      <data key="e_weight">83</data>
    </edge>
    <edge source="n17" target="n515">
      <data key="e_weight">20</data>
    </edge>
    <edge source="n17" target="n516">
      <data key="e_weight">3</data>
    </edge>
    <edge source="n17" target="n517">
      <data key="e_weight">160</data>
    </edge>
    <edge source="n17" target="n518">
      <data key="e_weight">21</data>
    </edge>
    <edge source="n17" target="n519">
      <data key="e_weight">6</data>
    </edge>
    <edge source="n17" target="n520">
      <data key="e_weight">6</data>
    </edge>
    <edge source="n17" target="n521">
      <data key="e_weight">27</data>
    </edge>
    <edge source="n17" target="n522">
      <data key="e_weight">13</data>
    </edge>
    <edge source="n17" target="n524">
      <data key="e_weight">20</data>
    </edge>
    <edge source="n17" target="n525">
      <data key="e_weight">36</data>
    </edge>
    <edge source="n17" target="n527">
      <data key="e_weight">15</data>
    </edge>
    <edge source="n17" target="n528">
      <data key="e_weight">31</data>
    </edge>
    <edge source="n17" target="n530">
      <data key="e_weight">28</data>
    </edge>
    <edge source="n17" target="n533">
      <data key="e_weight">62</data>
    </edge>
    <edge source="n17" target="n534">
      <data key="e_weight">44</data>
    </edge>
    <edge source="n17" target="n536">
      <data key="e_weight">5</data>
    </edge>
    <edge source="n17" target="n538">
      <data key="e_weight">152</data>
    </edge>
    <edge source="n17" target="n540">
      <data key="e_weight">11</data>
    </edge>
    <edge source="n17" target="n545">
      <data key="e_weight">3</data>
    </edge>
    <edge source="n17" target="n546">
      <data key="e_weight">5</data>
    </edge>
    <edge source="n17" target="n548">
      <data key="e_weight">1</data>
    </edge>
    <edge source="n17" target="n550">
      <data key="e_weight">1</data>
    </edge>
    <edge source="n17" target="n551">
      <data key="e_weight">8</data>
    </edge>
    <edge source="n17" target="n553">
      <data key="e_weight">8</data>
    </edge>
    <edge source="n17" target="n557">
      <data key="e_weight">4</data>
    </edge>
    <edge source="n17" target="n558">
      <data key="e_weight">2</data>
    </edge>
    <edge source="n17" target="n559">
      <data key="e_weight">39</data>
    </edge>
    <edge source="n17" target="n560">
      <data key="e_weight">44</data>
    </edge>
    <edge source="n17" target="n561">
      <data key="e_weight">3</data>
    </edge>
    <edge source="n17" target="n564">
      <data key="e_weight">5</data>
    </edge>
    <edge source="n17" target="n565">
      <data key="e_weight">8</data>
    </edge>
    <edge source="n17" target="n566">
      <data key="e_weight">24</data>
    </edge>
    <edge source="n17" target="n571">
      <data key="e_weight">1</data>
    </edge>
    <edge source="n17" target="n572">
      <data key="e_weight">19</data>
    </edge>
    <edge source="n17" target="n574">
      <data key="e_weight">47</data>
    </edge>
    <edge source="n17" target="n575">
      <data key="e_weight">66</data>
    </edge>
    <edge source="n17" target="n576">
      <data key="e_weight">1</data>
    </edge>
    <edge source="n17" target="n577">
      <data key="e_weight">5</data>
    </edge>
    <edge source="n17" target="n578">
      <data key="e_weight">4</data>
    </edge>
    <edge source="n17" target="n580">
      <data key="e_weight">2</data>
    </edge>
    <edge source="n17" target="n581">
      <data key="e_weight">5</data>
    </edge>
    <edge source="n17" target="n583">
      <data key="e_weight">6</data>
    </edge>
    <edge source="n17" target="n591">
      <data key="e_weight">2</data>
    </edge>
    <edge source="n17" target="n592">
      <data key="e_weight">2</data>
    </edge>
    <edge source="n17" target="n594">
      <data key="e_weight">4</data>
    </edge>
    <edge source="n17" target="n596">
      <data key="e_weight">12</data>
    </edge>
    <edge source="n17" target="n598">
      <data key="e_weight">3</data>
    </edge>
    <edge source="n17" target="n599">
      <data key="e_weight">171</data>
    </edge>
    <edge source="n17" target="n600">
      <data key="e_weight">4</data>
    </edge>
    <edge source="n17" target="n602">
      <data key="e_weight">4</data>
    </edge>
    <edge source="n17" target="n603">
      <data key="e_weight">20</data>
    </edge>
    <edge source="n17" target="n605">
      <data key="e_weight">45</data>
    </edge>
    <edge source="n17" target="n608">
      <data key="e_weight">4</data>
    </edge>
    <edge source="n17" target="n609">
      <data key="e_weight">1</data>
    </edge>
    <edge source="n17" target="n611">
      <data key="e_weight">6</data>
    </edge>
    <edge source="n17" target="n612">
      <data key="e_weight">8</data>
    </edge>
    <edge source="n17" target="n615">
      <data key="e_weight">58</data>
    </edge>
    <edge source="n17" target="n617">
      <data key="e_weight">16</data>
    </edge>
    <edge source="n17" target="n618">
      <data key="e_weight">32</data>
    </edge>
    <edge source="n17" target="n620">
      <data key="e_weight">18</data>
    </edge>
    <edge source="n17" target="n621">
      <data key="e_weight">16</data>
    </edge>
    <edge source="n17" target="n622">
      <data key="e_weight">62</data>
    </edge>
    <edge source="n17" target="n623">
      <data key="e_weight">26</data>
    </edge>
    <edge source="n17" target="n625">
      <data key="e_weight">2</data>
    </edge>
    <edge source="n17" target="n626">
      <data key="e_weight">24</data>
    </edge>
    <edge source="n17" target="n627">
      <data key="e_weight">1</data>
    </edge>
    <edge source="n17" target="n628">
      <data key="e_weight">5</data>
    </edge>
    <edge source="n17" target="n629">
      <data key="e_weight">4</data>
    </edge>
    <edge source="n17" target="n630">
      <data key="e_weight">2</data>
    </edge>
    <edge source="n17" target="n631">
      <data key="e_weight">18</data>
    </edge>
    <edge source="n17" target="n632">
      <data key="e_weight">12</data>
    </edge>
    <edge source="n17" target="n633">
      <data key="e_weight">96</data>
    </edge>
    <edge source="n17" target="n634">
      <data key="e_weight">2</data>
    </edge>
    <edge source="n17" target="n635">
      <data key="e_weight">147</data>
    </edge>
    <edge source="n17" target="n636">
      <data key="e_weight">51</data>
    </edge>
    <edge source="n17" target="n641">
      <data key="e_weight">3</data>
    </edge>
    <edge source="n17" target="n644">
      <data key="e_weight">4</data>
    </edge>
    <edge source="n17" target="n645">
      <data key="e_weight">6</data>
    </edge>
    <edge source="n17" target="n646">
      <data key="e_weight">3</data>
    </edge>
    <edge source="n17" target="n647">
      <data key="e_weight">25</data>
    </edge>
    <edge source="n17" target="n648">
      <data key="e_weight">28</data>
    </edge>
    <edge source="n17" target="n650">
      <data key="e_weight">2</data>
    </edge>
    <edge source="n17" target="n651">
      <data key="e_weight">108</data>
    </edge>
    <edge source="n17" target="n653">
      <data key="e_weight">33</data>
    </edge>
    <edge source="n17" target="n656">
      <data key="e_weight">191</data>
    </edge>
    <edge source="n17" target="n657">
      <data key="e_weight">15</data>
    </edge>
    <edge source="n17" target="n659">
      <data key="e_weight">66</data>
    </edge>
    <edge source="n17" target="n660">
      <data key="e_weight">1</data>
    </edge>
    <edge source="n17" target="n662">
      <data key="e_weight">11</data>
    </edge>
    <edge source="n17" target="n663">
      <data key="e_weight">10</data>
    </edge>
    <edge source="n17" target="n664">
      <data key="e_weight">3</data>
    </edge>
    <edge source="n17" target="n667">
      <data key="e_weight">8</data>
    </edge>
    <edge source="n17" target="n668">
      <data key="e_weight">19</data>
    </edge>
    <edge source="n17" target="n669">
      <data key="e_weight">2</data>
    </edge>
    <edge source="n17" target="n670">
      <data key="e_weight">37</data>
    </edge>
    <edge source="n17" target="n672">
      <data key="e_weight">91</data>
    </edge>
    <edge source="n17" target="n673">
      <data key="e_weight">32</data>
    </edge>
    <edge source="n17" target="n675">
      <data key="e_weight">5</data>
    </edge>
    <edge source="n17" target="n676">
      <data key="e_weight">26</data>
    </edge>
    <edge source="n17" target="n677">
      <data key="e_weight">114</data>
    </edge>
    <edge source="n17" target="n678">
      <data key="e_weight">28</data>
    </edge>
    <edge source="n17" target="n679">
      <data key="e_weight">2</data>
    </edge>
    <edge source="n17" target="n681">
      <data key="e_weight">23</data>
    </edge>
    <edge source="n17" target="n682">
      <data key="e_weight">45</data>
    </edge>
    <edge source="n17" target="n686">
      <data key="e_weight">33</data>
    </edge>
    <edge source="n17" target="n687">
      <data key="e_weight">27</data>
    </edge>
    <edge source="n17" target="n688">
      <data key="e_weight">113</data>
    </edge>
    <edge source="n17" target="n689">
      <data key="e_weight">29</data>
    </edge>
    <edge source="n17" target="n690">
      <data key="e_weight">45</data>
    </edge>
    <edge source="n17" target="n691">
      <data key="e_weight">37</data>
    </edge>
    <edge source="n17" target="n692">
      <data key="e_weight">29</data>
    </edge>
    <edge source="n17" target="n695">
      <data key="e_weight">13</data>
    </edge>
    <edge source="n17" target="n697">
      <data key="e_weight">10</data>
    </edge>
    <edge source="n17" target="n701">
      <data key="e_weight">6</data>
    </edge>
    <edge source="n17" target="n702">
      <data key="e_weight">2</data>
    </edge>
    <edge source="n17" target="n704">
      <data key="e_weight">12</data>
    </edge>
    <edge source="n17" target="n706">
      <data key="e_weight">9</data>
    </edge>
    <edge source="n17" target="n707">
      <data key="e_weight">10</data>
    </edge>
    <edge source="n17" target="n708">
      <data key="e_weight">7</data>
    </edge>
    <edge source="n17" target="n709">
      <data key="e_weight">1</data>
    </edge>
    <edge source="n17" target="n710">
      <data key="e_weight">136</data>
    </edge>
    <edge source="n17" target="n711">
      <data key="e_weight">50</data>
    </edge>
    <edge source="n17" target="n712">
      <data key="e_weight">40</data>
    </edge>
    <edge source="n17" target="n714">
      <data key="e_weight">1</data>
    </edge>
    <edge source="n17" target="n715">
      <data key="e_weight">70</data>
    </edge>
    <edge source="n17" target="n716">
      <data key="e_weight">156</data>
    </edge>
    <edge source="n17" target="n717">
      <data key="e_weight">15</data>
    </edge>
    <edge source="n17" target="n718">
      <data key="e_weight">69</data>
    </edge>
    <edge source="n17" target="n719">
      <data key="e_weight">149</data>
    </edge>
    <edge source="n17" target="n721">
      <data key="e_weight">7</data>
    </edge>
    <edge source="n17" target="n722">
      <data key="e_weight">137</data>
    </edge>
    <edge source="n17" target="n723">
      <data key="e_weight">81</data>
    </edge>
    <edge source="n17" target="n724">
      <data key="e_weight">19</data>
    </edge>
    <edge source="n17" target="n725">
      <data key="e_weight">37</data>
    </edge>
    <edge source="n17" target="n726">
      <data key="e_weight">49</data>
    </edge>
    <edge source="n17" target="n728">
      <data key="e_weight">117</data>
    </edge>
    <edge source="n17" target="n729">
      <data key="e_weight">11</data>
    </edge>
    <edge source="n17" target="n730">
      <data key="e_weight">30</data>
    </edge>
    <edge source="n17" target="n733">
      <data key="e_weight">28</data>
    </edge>
    <edge source="n17" target="n734">
      <data key="e_weight">12</data>
    </edge>
    <edge source="n17" target="n735">
      <data key="e_weight">11</data>
    </edge>
    <edge source="n17" target="n736">
      <data key="e_weight">39</data>
    </edge>
    <edge source="n17" target="n737">
      <data key="e_weight">13</data>
    </edge>
    <edge source="n17" target="n738">
      <data key="e_weight">5</data>
    </edge>
    <edge source="n17" target="n740">
      <data key="e_weight">10</data>
    </edge>
    <edge source="n17" target="n743">
      <data key="e_weight">1</data>
    </edge>
    <edge source="n17" target="n744">
      <data key="e_weight">12</data>
    </edge>
    <edge source="n17" target="n745">
      <data key="e_weight">120</data>
    </edge>
    <edge source="n17" target="n746">
      <data key="e_weight">56</data>
    </edge>
    <edge source="n17" target="n747">
      <data key="e_weight">2</data>
    </edge>
    <edge source="n17" target="n748">
      <data key="e_weight">76</data>
    </edge>
    <edge source="n17" target="n749">
      <data key="e_weight">12</data>
    </edge>
    <edge source="n17" target="n750">
      <data key="e_weight">20</data>
    </edge>
    <edge source="n17" target="n752">
      <data key="e_weight">11</data>
    </edge>
    <edge source="n17" target="n755">
      <data key="e_weight">31</data>
    </edge>
    <edge source="n17" target="n756">
      <data key="e_weight">56</data>
    </edge>
    <edge source="n17" target="n757">
      <data key="e_weight">165</data>
    </edge>
    <edge source="n17" target="n760">
      <data key="e_weight">27</data>
    </edge>
    <edge source="n17" target="n761">
      <data key="e_weight">9</data>
    </edge>
    <edge source="n17" target="n764">
      <data key="e_weight">5</data>
    </edge>
    <edge source="n17" target="n765">
      <data key="e_weight">2</data>
    </edge>
    <edge source="n17" target="n766">
      <data key="e_weight">67</data>
    </edge>
    <edge source="n17" target="n767">
      <data key="e_weight">38</data>
    </edge>
    <edge source="n17" target="n769">
      <data key="e_weight">29</data>
    </edge>
    <edge source="n17" target="n770">
      <data key="e_weight">35</data>
    </edge>
    <edge source="n17" target="n771">
      <data key="e_weight">28</data>
    </edge>
    <edge source="n17" target="n772">
      <data key="e_weight">5</data>
    </edge>
    <edge source="n17" target="n773">
      <data key="e_weight">13</data>
    </edge>
    <edge source="n17" target="n774">
      <data key="e_weight">34</data>
    </edge>
    <edge source="n17" target="n775">
      <data key="e_weight">6</data>
    </edge>
    <edge source="n17" target="n776">
      <data key="e_weight">36</data>
    </edge>
    <edge source="n17" target="n778">
      <data key="e_weight">206</data>
    </edge>
    <edge source="n17" target="n780">
      <data key="e_weight">64</data>
    </edge>
    <edge source="n17" target="n781">
      <data key="e_weight">1</data>
    </edge>
    <edge source="n17" target="n782">
      <data key="e_weight">2</data>
    </edge>
    <edge source="n17" target="n783">
      <data key="e_weight">2</data>
    </edge>
    <edge source="n17" target="n784">
      <data key="e_weight">34</data>
    </edge>
    <edge source="n17" target="n785">
      <data key="e_weight">40</data>
    </edge>
    <edge source="n17" target="n787">
      <data key="e_weight">113</data>
    </edge>
    <edge source="n17" target="n788">
      <data key="e_weight">29</data>
    </edge>
    <edge source="n17" target="n789">
      <data key="e_weight">74</data>
    </edge>
    <edge source="n17" target="n790">
      <data key="e_weight">53</data>
    </edge>
    <edge source="n17" target="n791">
      <data key="e_weight">5</data>
    </edge>
    <edge source="n17" target="n792">
      <data key="e_weight">31</data>
    </edge>
    <edge source="n17" target="n793">
      <data key="e_weight">19</data>
    </edge>
    <edge source="n17" target="n794">
      <data key="e_weight">14</data>
    </edge>
    <edge source="n17" target="n796">
      <data key="e_weight">75</data>
    </edge>
    <edge source="n17" target="n797">
      <data key="e_weight">15</data>
    </edge>
    <edge source="n17" target="n798">
      <data key="e_weight">6</data>
    </edge>
    <edge source="n17" target="n799">
      <data key="e_weight">12</data>
    </edge>
    <edge source="n17" target="n800">
      <data key="e_weight">64</data>
    </edge>
    <edge source="n17" target="n802">
      <data key="e_weight">19</data>
    </edge>
    <edge source="n17" target="n803">
      <data key="e_weight">1</data>
    </edge>
    <edge source="n17" target="n804">
      <data key="e_weight">8</data>
    </edge>
    <edge source="n17" target="n805">
      <data key="e_weight">124</data>
    </edge>
    <edge source="n17" target="n807">
      <data key="e_weight">39</data>
    </edge>
    <edge source="n17" target="n808">
      <data key="e_weight">3</data>
    </edge>
    <edge source="n17" target="n810">
      <data key="e_weight">14</data>
    </edge>
    <edge source="n17" target="n811">
      <data key="e_weight">17</data>
    </edge>
    <edge source="n17" target="n813">
      <data key="e_weight">4</data>
    </edge>
    <edge source="n17" target="n814">
      <data key="e_weight">23</data>
    </edge>
    <edge source="n17" target="n815">
      <data key="e_weight">13</data>
    </edge>
    <edge source="n17" target="n816">
      <data key="e_weight">143</data>
    </edge>
    <edge source="n17" target="n817">
      <data key="e_weight">42</data>
    </edge>
    <edge source="n17" target="n818">
      <data key="e_weight">54</data>
    </edge>
    <edge source="n17" target="n820">
      <data key="e_weight">122</data>
    </edge>
    <edge source="n17" target="n821">
      <data key="e_weight">34</data>
    </edge>
    <edge source="n17" target="n822">
      <data key="e_weight">19</data>
    </edge>
    <edge source="n17" target="n823">
      <data key="e_weight">15</data>
    </edge>
    <edge source="n17" target="n824">
      <data key="e_weight">50</data>
    </edge>
    <edge source="n17" target="n825">
      <data key="e_weight">90</data>
    </edge>
    <edge source="n17" target="n826">
      <data key="e_weight">71</data>
    </edge>
    <edge source="n17" target="n827">
      <data key="e_weight">64</data>
    </edge>
    <edge source="n17" target="n828">
      <data key="e_weight">21</data>
    </edge>
    <edge source="n17" target="n829">
      <data key="e_weight">10</data>
    </edge>
    <edge source="n17" target="n830">
      <data key="e_weight">27</data>
    </edge>
    <edge source="n17" target="n831">
      <data key="e_weight">25</data>
    </edge>
    <edge source="n17" target="n833">
      <data key="e_weight">2</data>
    </edge>
    <edge source="n17" target="n834">
      <data key="e_weight">5</data>
    </edge>
    <edge source="n17" target="n835">
      <data key="e_weight">7</data>
    </edge>
    <edge source="n17" target="n836">
      <data key="e_weight">9</data>
    </edge>
    <edge source="n17" target="n837">
      <data key="e_weight">26</data>
    </edge>
    <edge source="n17" target="n838">
      <data key="e_weight">2</data>
    </edge>
    <edge source="n17" target="n839">
      <data key="e_weight">21</data>
    </edge>
    <edge source="n17" target="n840">
      <data key="e_weight">56</data>
    </edge>
    <edge source="n17" target="n841">
      <data key="e_weight">43</data>
    </edge>
    <edge source="n17" target="n844">
      <data key="e_weight">97</data>
    </edge>
    <edge source="n17" target="n846">
      <data key="e_weight">42</data>
    </edge>
    <edge source="n17" target="n847">
      <data key="e_weight">300</data>
    </edge>
    <edge source="n17" target="n849">
      <data key="e_weight">44</data>
    </edge>
    <edge source="n17" target="n850">
      <data key="e_weight">10</data>
    </edge>
    <edge source="n17" target="n851">
      <data key="e_weight">2</data>
    </edge>
    <edge source="n17" target="n852">
      <data key="e_weight">14</data>
    </edge>
    <edge source="n17" target="n853">
      <data key="e_weight">15</data>
    </edge>
    <edge source="n17" target="n854">
      <data key="e_weight">82</data>
    </edge>
    <edge source="n17" target="n855">
      <data key="e_weight">298</data>
    </edge>
    <edge source="n17" target="n856">
      <data key="e_weight">1</data>
    </edge>
    <edge source="n17" target="n857">
      <data key="e_weight">1</data>
    </edge>
    <edge source="n17" target="n858">
      <data key="e_weight">8</data>
    </edge>
    <edge source="n17" target="n859">
      <data key="e_weight">7</data>
    </edge>
    <edge source="n17" target="n860">
      <data key="e_weight">3</data>
    </edge>
    <edge source="n17" target="n861">
      <data key="e_weight">36</data>
    </edge>
    <edge source="n17" target="n862">
      <data key="e_weight">1</data>
    </edge>
    <edge source="n17" target="n863">
      <data key="e_weight">21</data>
    </edge>
    <edge source="n17" target="n864">
      <data key="e_weight">32</data>
    </edge>
    <edge source="n17" target="n865">
      <data key="e_weight">4</data>
    </edge>
    <edge source="n17" target="n866">
      <data key="e_weight">23</data>
    </edge>
    <edge source="n17" target="n867">
      <data key="e_weight">97</data>
    </edge>
    <edge source="n17" target="n868">
      <data key="e_weight">14</data>
    </edge>
    <edge source="n17" target="n869">
      <data key="e_weight">2</data>
    </edge>
    <edge source="n17" target="n870">
      <data key="e_weight">164</data>
    </edge>
    <edge source="n17" target="n871">
      <data key="e_weight">5</data>
    </edge>
    <edge source="n17" target="n872">
      <data key="e_weight">1</data>
    </edge>
    <edge source="n17" target="n873">
      <data key="e_weight">10</data>
    </edge>
    <edge source="n17" target="n874">
      <data key="e_weight">16</data>
    </edge>
    <edge source="n17" target="n875">
      <data key="e_weight">5</data>
    </edge>
    <edge source="n17" target="n876">
      <data key="e_weight">190</data>
    </edge>
    <edge source="n17" target="n877">
      <data key="e_weight">2</data>
    </edge>
    <edge source="n17" target="n879">
      <data key="e_weight">12</data>
    </edge>
    <edge source="n17" target="n880">
      <data key="e_weight">35</data>
    </edge>
    <edge source="n17" target="n881">
      <data key="e_weight">11</data>
    </edge>
    <edge source="n17" target="n883">
      <data key="e_weight">42</data>
    </edge>
    <edge source="n17" target="n884">
      <data key="e_weight">57</data>
    </edge>
    <edge source="n17" target="n886">
      <data key="e_weight">3</data>
    </edge>
    <edge source="n17" target="n887">
      <data key="e_weight">45</data>
    </edge>
    <edge source="n17" target="n888">
      <data key="e_weight">4</data>
    </edge>
    <edge source="n17" target="n889">
      <data key="e_weight">9</data>
    </edge>
    <edge source="n17" target="n890">
      <data key="e_weight">2</data>
    </edge>
    <edge source="n17" target="n892">
      <data key="e_weight">19</data>
    </edge>
    <edge source="n17" target="n894">
      <data key="e_weight">21</data>
    </edge>
    <edge source="n17" target="n898">
      <data key="e_weight">11</data>
    </edge>
    <edge source="n17" target="n899">
      <data key="e_weight">1</data>
    </edge>
    <edge source="n17" target="n901">
      <data key="e_weight">11</data>
    </edge>
    <edge source="n17" target="n902">
      <data key="e_weight">51</data>
    </edge>
    <edge source="n17" target="n903">
      <data key="e_weight">6</data>
    </edge>
    <edge source="n17" target="n904">
      <data key="e_weight">50</data>
    </edge>
    <edge source="n17" target="n906">
      <data key="e_weight">36</data>
    </edge>
    <edge source="n17" target="n907">
      <data key="e_weight">1</data>
    </edge>
    <edge source="n17" target="n908">
      <data key="e_weight">24</data>
    </edge>
    <edge source="n17" target="n909">
      <data key="e_weight">19</data>
    </edge>
    <edge source="n17" target="n910">
      <data key="e_weight">3</data>
    </edge>
    <edge source="n17" target="n911">
      <data key="e_weight">87</data>
    </edge>
    <edge source="n17" target="n913">
      <data key="e_weight">2</data>
    </edge>
    <edge source="n17" target="n914">
      <data key="e_weight">4</data>
    </edge>
    <edge source="n17" target="n915">
      <data key="e_weight">1</data>
    </edge>
    <edge source="n17" target="n916">
      <data key="e_weight">4</data>
    </edge>
    <edge source="n17" target="n917">
      <data key="e_weight">22</data>
    </edge>
    <edge source="n17" target="n919">
      <data key="e_weight">26</data>
    </edge>
    <edge source="n17" target="n920">
      <data key="e_weight">74</data>
    </edge>
    <edge source="n17" target="n921">
      <data key="e_weight">2</data>
    </edge>
    <edge source="n17" target="n922">
      <data key="e_weight">65</data>
    </edge>
    <edge source="n17" target="n923">
      <data key="e_weight">41</data>
    </edge>
    <edge source="n17" target="n924">
      <data key="e_weight">1</data>
    </edge>
    <edge source="n17" target="n926">
      <data key="e_weight">67</data>
    </edge>
    <edge source="n17" target="n927">
      <data key="e_weight">114</data>
    </edge>
    <edge source="n17" target="n933">
      <data key="e_weight">1</data>
    </edge>
    <edge source="n17" target="n934">
      <data key="e_weight">9</data>
    </edge>
    <edge source="n17" target="n935">
      <data key="e_weight">9</data>
    </edge>
    <edge source="n17" target="n936">
      <data key="e_weight">27</data>
    </edge>
    <edge source="n17" target="n937">
      <data key="e_weight">2</data>
    </edge>
    <edge source="n17" target="n938">
      <data key="e_weight">21</data>
    </edge>
    <edge source="n17" target="n940">
      <data key="e_weight">10</data>
    </edge>
    <edge source="n17" target="n941">
      <data key="e_weight">44</data>
    </edge>
    <edge source="n17" target="n942">
      <data key="e_weight">12</data>
    </edge>
    <edge source="n17" target="n943">
      <data key="e_weight">16</data>
    </edge>
    <edge source="n17" target="n944">
      <data key="e_weight">3</data>
    </edge>
    <edge source="n17" target="n945">
      <data key="e_weight">12</data>
    </edge>
    <edge source="n17" target="n946">
      <data key="e_weight">30</data>
    </edge>
    <edge source="n17" target="n947">
      <data key="e_weight">78</data>
    </edge>
    <edge source="n17" target="n948">
      <data key="e_weight">1</data>
    </edge>
    <edge source="n17" target="n949">
      <data key="e_weight">33</data>
    </edge>
    <edge source="n17" target="n950">
      <data key="e_weight">30</data>
    </edge>
    <edge source="n17" target="n951">
      <data key="e_weight">2</data>
    </edge>
    <edge source="n17" target="n952">
      <data key="e_weight">2</data>
    </edge>
    <edge source="n17" target="n953">
      <data key="e_weight">44</data>
    </edge>
    <edge source="n17" target="n954">
      <data key="e_weight">2</data>
    </edge>
    <edge source="n17" target="n955">
      <data key="e_weight">46</data>
    </edge>
    <edge source="n17" target="n956">
      <data key="e_weight">11</data>
    </edge>
    <edge source="n17" target="n957">
      <data key="e_weight">100</data>
    </edge>
    <edge source="n17" target="n958">
      <data key="e_weight">38</data>
    </edge>
    <edge source="n17" target="n960">
      <data key="e_weight">14</data>
    </edge>
    <edge source="n17" target="n961">
      <data key="e_weight">22</data>
    </edge>
    <edge source="n17" target="n962">
      <data key="e_weight">24</data>
    </edge>
    <edge source="n17" target="n965">
      <data key="e_weight">66</data>
    </edge>
    <edge source="n17" target="n968">
      <data key="e_weight">1</data>
    </edge>
    <edge source="n17" target="n969">
      <data key="e_weight">116</data>
    </edge>
    <edge source="n17" target="n970">
      <data key="e_weight">4</data>
    </edge>
    <edge source="n17" target="n972">
      <data key="e_weight">3</data>
    </edge>
    <edge source="n17" target="n973">
      <data key="e_weight">28</data>
    </edge>
    <edge source="n17" target="n974">
      <data key="e_weight">4</data>
    </edge>
    <edge source="n17" target="n975">
      <data key="e_weight">18</data>
    </edge>
    <edge source="n17" target="n976">
      <data key="e_weight">27</data>
    </edge>
    <edge source="n17" target="n978">
      <data key="e_weight">16</data>
    </edge>
    <edge source="n17" target="n980">
      <data key="e_weight">44</data>
    </edge>
    <edge source="n17" target="n981">
      <data key="e_weight">138</data>
    </edge>
    <edge source="n17" target="n984">
      <data key="e_weight">8</data>
    </edge>
    <edge source="n17" target="n985">
      <data key="e_weight">52</data>
    </edge>
    <edge source="n17" target="n986">
      <data key="e_weight">4</data>
    </edge>
    <edge source="n17" target="n987">
      <data key="e_weight">89</data>
    </edge>
    <edge source="n17" target="n988">
      <data key="e_weight">38</data>
    </edge>
    <edge source="n17" target="n989">
      <data key="e_weight">13</data>
    </edge>
    <edge source="n17" target="n990">
      <data key="e_weight">62</data>
    </edge>
    <edge source="n17" target="n992">
      <data key="e_weight">36</data>
    </edge>
    <edge source="n17" target="n993">
      <data key="e_weight">34</data>
    </edge>
    <edge source="n17" target="n994">
      <data key="e_weight">17</data>
    </edge>
    <edge source="n17" target="n995">
      <data key="e_weight">15</data>
    </edge>
    <edge source="n17" target="n996">
      <data key="e_weight">33</data>
    </edge>
    <edge source="n17" target="n997">
      <data key="e_weight">1</data>
    </edge>
    <edge source="n17" target="n998">
      <data key="e_weight">13</data>
    </edge>
    <edge source="n17" target="n999">
      <data key="e_weight">2</data>
    </edge>
    <edge source="n17" target="n1001">
      <data key="e_weight">31</data>
    </edge>
    <edge source="n17" target="n1002">
      <data key="e_weight">9</data>
    </edge>
    <edge source="n17" target="n1003">
      <data key="e_weight">19</data>
    </edge>
    <edge source="n17" target="n1004">
      <data key="e_weight">34</data>
    </edge>
    <edge source="n17" target="n1006">
      <data key="e_weight">1</data>
    </edge>
    <edge source="n17" target="n1007">
      <data key="e_weight">45</data>
    </edge>
    <edge source="n17" target="n1008">
      <data key="e_weight">12</data>
    </edge>
    <edge source="n17" target="n1009">
      <data key="e_weight">48</data>
    </edge>
    <edge source="n17" target="n1010">
      <data key="e_weight">1</data>
    </edge>
    <edge source="n17" target="n1011">
      <data key="e_weight">21</data>
    </edge>
    <edge source="n17" target="n1013">
      <data key="e_weight">30</data>
    </edge>
    <edge source="n17" target="n1014">
      <data key="e_weight">14</data>
    </edge>
    <edge source="n17" target="n1015">
      <data key="e_weight">33</data>
    </edge>
    <edge source="n17" target="n1016">
      <data key="e_weight">9</data>
    </edge>
    <edge source="n17" target="n1017">
      <data key="e_weight">28</data>
    </edge>
    <edge source="n17" target="n1018">
      <data key="e_weight">8</data>
    </edge>
    <edge source="n17" target="n1020">
      <data key="e_weight">6</data>
    </edge>
    <edge source="n17" target="n1021">
      <data key="e_weight">25</data>
    </edge>
    <edge source="n17" target="n1023">
      <data key="e_weight">7</data>
    </edge>
    <edge source="n17" target="n1024">
      <data key="e_weight">11</data>
    </edge>
    <edge source="n17" target="n1025">
      <data key="e_weight">39</data>
    </edge>
    <edge source="n17" target="n1026">
      <data key="e_weight">4</data>
    </edge>
    <edge source="n17" target="n1027">
      <data key="e_weight">175</data>
    </edge>
    <edge source="n17" target="n1029">
      <data key="e_weight">24</data>
    </edge>
    <edge source="n17" target="n1030">
      <data key="e_weight">45</data>
    </edge>
    <edge source="n17" target="n1031">
      <data key="e_weight">202</data>
    </edge>
    <edge source="n17" target="n1032">
      <data key="e_weight">93</data>
    </edge>
    <edge source="n17" target="n1033">
      <data key="e_weight">2</data>
    </edge>
    <edge source="n17" target="n1034">
      <data key="e_weight">381</data>
    </edge>
    <edge source="n17" target="n1035">
      <data key="e_weight">4</data>
    </edge>
    <edge source="n17" target="n1037">
      <data key="e_weight">6</data>
    </edge>
    <edge source="n17" target="n1038">
      <data key="e_weight">158</data>
    </edge>
    <edge source="n17" target="n1040">
      <data key="e_weight">18</data>
    </edge>
    <edge source="n17" target="n1041">
      <data key="e_weight">32</data>
    </edge>
    <edge source="n17" target="n1042">
      <data key="e_weight">47</data>
    </edge>
    <edge source="n17" target="n1043">
      <data key="e_weight">21</data>
    </edge>
    <edge source="n17" target="n1047">
      <data key="e_weight">20</data>
    </edge>
    <edge source="n17" target="n1048">
      <data key="e_weight">18</data>
    </edge>
    <edge source="n17" target="n1049">
      <data key="e_weight">13</data>
    </edge>
    <edge source="n17" target="n1051">
      <data key="e_weight">1</data>
    </edge>
    <edge source="n17" target="n1052">
      <data key="e_weight">23</data>
    </edge>
    <edge source="n17" target="n1053">
      <data key="e_weight">44</data>
    </edge>
    <edge source="n17" target="n1054">
      <data key="e_weight">72</data>
    </edge>
    <edge source="n17" target="n1055">
      <data key="e_weight">16</data>
    </edge>
    <edge source="n17" target="n1056">
      <data key="e_weight">30</data>
    </edge>
    <edge source="n17" target="n1059">
      <data key="e_weight">55</data>
    </edge>
    <edge source="n17" target="n1060">
      <data key="e_weight">14</data>
    </edge>
    <edge source="n17" target="n1061">
      <data key="e_weight">3</data>
    </edge>
    <edge source="n17" target="n1062">
      <data key="e_weight">16</data>
    </edge>
    <edge source="n17" target="n1063">
      <data key="e_weight">37</data>
    </edge>
    <edge source="n18" target="n19">
      <data key="e_weight">40</data>
    </edge>
    <edge source="n18" target="n20">
      <data key="e_weight">7</data>
    </edge>
    <edge source="n18" target="n24">
      <data key="e_weight">81</data>
    </edge>
    <edge source="n18" target="n26">
      <data key="e_weight">96</data>
    </edge>
    <edge source="n18" target="n27">
      <data key="e_weight">2</data>
    </edge>
    <edge source="n18" target="n28">
      <data key="e_weight">18</data>
    </edge>
    <edge source="n18" target="n29">
      <data key="e_weight">3</data>
    </edge>
    <edge source="n18" target="n32">
      <data key="e_weight">306</data>
    </edge>
    <edge source="n18" target="n33">
      <data key="e_weight">39</data>
    </edge>
    <edge source="n18" target="n35">
      <data key="e_weight">35</data>
    </edge>
    <edge source="n18" target="n36">
      <data key="e_weight">2</data>
    </edge>
    <edge source="n18" target="n37">
      <data key="e_weight">22</data>
    </edge>
    <edge source="n18" target="n40">
      <data key="e_weight">24</data>
    </edge>
    <edge source="n18" target="n41">
      <data key="e_weight">7</data>
    </edge>
    <edge source="n18" target="n44">
      <data key="e_weight">11</data>
    </edge>
    <edge source="n18" target="n45">
      <data key="e_weight">363</data>
    </edge>
    <edge source="n18" target="n46">
      <data key="e_weight">120</data>
    </edge>
    <edge source="n18" target="n47">
      <data key="e_weight">98</data>
    </edge>
    <edge source="n18" target="n49">
      <data key="e_weight">59</data>
    </edge>
    <edge source="n18" target="n50">
      <data key="e_weight">14</data>
    </edge>
    <edge source="n18" target="n51">
      <data key="e_weight">39</data>
    </edge>
    <edge source="n18" target="n52">
      <data key="e_weight">11</data>
    </edge>
    <edge source="n18" target="n53">
      <data key="e_weight">45</data>
    </edge>
    <edge source="n18" target="n59">
      <data key="e_weight">85</data>
    </edge>
    <edge source="n18" target="n60">
      <data key="e_weight">3</data>
    </edge>
    <edge source="n18" target="n61">
      <data key="e_weight">1</data>
    </edge>
    <edge source="n18" target="n64">
      <data key="e_weight">36</data>
    </edge>
    <edge source="n18" target="n66">
      <data key="e_weight">11</data>
    </edge>
    <edge source="n18" target="n68">
      <data key="e_weight">70</data>
    </edge>
    <edge source="n18" target="n69">
      <data key="e_weight">63</data>
    </edge>
    <edge source="n18" target="n71">
      <data key="e_weight">41</data>
    </edge>
    <edge source="n18" target="n72">
      <data key="e_weight">205</data>
    </edge>
    <edge source="n18" target="n73">
      <data key="e_weight">134</data>
    </edge>
    <edge source="n18" target="n74">
      <data key="e_weight">18</data>
    </edge>
    <edge source="n18" target="n75">
      <data key="e_weight">90</data>
    </edge>
    <edge source="n18" target="n76">
      <data key="e_weight">113</data>
    </edge>
    <edge source="n18" target="n77">
      <data key="e_weight">41</data>
    </edge>
    <edge source="n18" target="n79">
      <data key="e_weight">11</data>
    </edge>
    <edge source="n18" target="n84">
      <data key="e_weight">46</data>
    </edge>
    <edge source="n18" target="n85">
      <data key="e_weight">8</data>
    </edge>
    <edge source="n18" target="n87">
      <data key="e_weight">35</data>
    </edge>
    <edge source="n18" target="n88">
      <data key="e_weight">123</data>
    </edge>
    <edge source="n18" target="n89">
      <data key="e_weight">16</data>
    </edge>
    <edge source="n18" target="n90">
      <data key="e_weight">162</data>
    </edge>
    <edge source="n18" target="n95">
      <data key="e_weight">22</data>
    </edge>
    <edge source="n18" target="n99">
      <data key="e_weight">1</data>
    </edge>
    <edge source="n18" target="n100">
      <data key="e_weight">6</data>
    </edge>
    <edge source="n18" target="n101">
      <data key="e_weight">5</data>
    </edge>
    <edge source="n18" target="n102">
      <data key="e_weight">56</data>
    </edge>
    <edge source="n18" target="n107">
      <data key="e_weight">5</data>
    </edge>
    <edge source="n18" target="n110">
      <data key="e_weight">16</data>
    </edge>
    <edge source="n18" target="n113">
      <data key="e_weight">46</data>
    </edge>
    <edge source="n18" target="n117">
      <data key="e_weight">163</data>
    </edge>
    <edge source="n18" target="n118">
      <data key="e_weight">2</data>
    </edge>
    <edge source="n18" target="n119">
      <data key="e_weight">2</data>
    </edge>
    <edge source="n18" target="n120">
      <data key="e_weight">68</data>
    </edge>
    <edge source="n18" target="n121">
      <data key="e_weight">15</data>
    </edge>
    <edge source="n18" target="n127">
      <data key="e_weight">24</data>
    </edge>
    <edge source="n18" target="n128">
      <data key="e_weight">10</data>
    </edge>
    <edge source="n18" target="n129">
      <data key="e_weight">1</data>
    </edge>
    <edge source="n18" target="n130">
      <data key="e_weight">9</data>
    </edge>
    <edge source="n18" target="n131">
      <data key="e_weight">128</data>
    </edge>
    <edge source="n18" target="n132">
      <data key="e_weight">126</data>
    </edge>
    <edge source="n18" target="n133">
      <data key="e_weight">3</data>
    </edge>
    <edge source="n18" target="n135">
      <data key="e_weight">58</data>
    </edge>
    <edge source="n18" target="n139">
      <data key="e_weight">77</data>
    </edge>
    <edge source="n18" target="n140">
      <data key="e_weight">92</data>
    </edge>
    <edge source="n18" target="n141">
      <data key="e_weight">20</data>
    </edge>
    <edge source="n18" target="n143">
      <data key="e_weight">5</data>
    </edge>
    <edge source="n18" target="n144">
      <data key="e_weight">65</data>
    </edge>
    <edge source="n18" target="n148">
      <data key="e_weight">1</data>
    </edge>
    <edge source="n18" target="n149">
      <data key="e_weight">26</data>
    </edge>
    <edge source="n18" target="n154">
      <data key="e_weight">3</data>
    </edge>
    <edge source="n18" target="n157">
      <data key="e_weight">62</data>
    </edge>
    <edge source="n18" target="n158">
      <data key="e_weight">71</data>
    </edge>
    <edge source="n18" target="n162">
      <data key="e_weight">1</data>
    </edge>
    <edge source="n18" target="n165">
      <data key="e_weight">47</data>
    </edge>
    <edge source="n18" target="n166">
      <data key="e_weight">52</data>
    </edge>
    <edge source="n18" target="n167">
      <data key="e_weight">4</data>
    </edge>
    <edge source="n18" target="n168">
      <data key="e_weight">13</data>
    </edge>
    <edge source="n18" target="n170">
      <data key="e_weight">94</data>
    </edge>
    <edge source="n18" target="n171">
      <data key="e_weight">320</data>
    </edge>
    <edge source="n18" target="n172">
      <data key="e_weight">35</data>
    </edge>
    <edge source="n18" target="n177">
      <data key="e_weight">117</data>
    </edge>
    <edge source="n18" target="n178">
      <data key="e_weight">1</data>
    </edge>
    <edge source="n18" target="n182">
      <data key="e_weight">7</data>
    </edge>
    <edge source="n18" target="n184">
      <data key="e_weight">2</data>
    </edge>
    <edge source="n18" target="n185">
      <data key="e_weight">87</data>
    </edge>
    <edge source="n18" target="n187">
      <data key="e_weight">6</data>
    </edge>
    <edge source="n18" target="n188">
      <data key="e_weight">4</data>
    </edge>
    <edge source="n18" target="n189">
      <data key="e_weight">31</data>
    </edge>
    <edge source="n18" target="n190">
      <data key="e_weight">2</data>
    </edge>
    <edge source="n18" target="n192">
      <data key="e_weight">4</data>
    </edge>
    <edge source="n18" target="n196">
      <data key="e_weight">2</data>
    </edge>
    <edge source="n18" target="n198">
      <data key="e_weight">10</data>
    </edge>
    <edge source="n18" target="n201">
      <data key="e_weight">23</data>
    </edge>
    <edge source="n18" target="n202">
      <data key="e_weight">39</data>
    </edge>
    <edge source="n18" target="n204">
      <data key="e_weight">5</data>
    </edge>
    <edge source="n18" target="n207">
      <data key="e_weight">114</data>
    </edge>
    <edge source="n18" target="n208">
      <data key="e_weight">87</data>
    </edge>
    <edge source="n18" target="n212">
      <data key="e_weight">8</data>
    </edge>
    <edge source="n18" target="n213">
      <data key="e_weight">8</data>
    </edge>
    <edge source="n18" target="n215">
      <data key="e_weight">34</data>
    </edge>
    <edge source="n18" target="n217">
      <data key="e_weight">83</data>
    </edge>
    <edge source="n18" target="n218">
      <data key="e_weight">46</data>
    </edge>
    <edge source="n18" target="n219">
      <data key="e_weight">53</data>
    </edge>
    <edge source="n18" target="n220">
      <data key="e_weight">70</data>
    </edge>
    <edge source="n18" target="n221">
      <data key="e_weight">54</data>
    </edge>
    <edge source="n18" target="n222">
      <data key="e_weight">3</data>
    </edge>
    <edge source="n18" target="n223">
      <data key="e_weight">123</data>
    </edge>
    <edge source="n18" target="n227">
      <data key="e_weight">18</data>
    </edge>
    <edge source="n18" target="n228">
      <data key="e_weight">11</data>
    </edge>
    <edge source="n18" target="n231">
      <data key="e_weight">2</data>
    </edge>
    <edge source="n18" target="n232">
      <data key="e_weight">67</data>
    </edge>
    <edge source="n18" target="n234">
      <data key="e_weight">142</data>
    </edge>
    <edge source="n18" target="n236">
      <data key="e_weight">208</data>
    </edge>
    <edge source="n18" target="n237">
      <data key="e_weight">78</data>
    </edge>
    <edge source="n18" target="n238">
      <data key="e_weight">37</data>
    </edge>
    <edge source="n18" target="n239">
      <data key="e_weight">12</data>
    </edge>
    <edge source="n18" target="n240">
      <data key="e_weight">168</data>
    </edge>
    <edge source="n18" target="n245">
      <data key="e_weight">26</data>
    </edge>
    <edge source="n18" target="n246">
      <data key="e_weight">94</data>
    </edge>
    <edge source="n18" target="n247">
      <data key="e_weight">42</data>
    </edge>
    <edge source="n18" target="n248">
      <data key="e_weight">89</data>
    </edge>
    <edge source="n18" target="n251">
      <data key="e_weight">2</data>
    </edge>
    <edge source="n18" target="n256">
      <data key="e_weight">55</data>
    </edge>
    <edge source="n18" target="n257">
      <data key="e_weight">303</data>
    </edge>
    <edge source="n18" target="n260">
      <data key="e_weight">2</data>
    </edge>
    <edge source="n18" target="n262">
      <data key="e_weight">35</data>
    </edge>
    <edge source="n18" target="n264">
      <data key="e_weight">82</data>
    </edge>
    <edge source="n18" target="n268">
      <data key="e_weight">12</data>
    </edge>
    <edge source="n18" target="n269">
      <data key="e_weight">10</data>
    </edge>
    <edge source="n18" target="n270">
      <data key="e_weight">4</data>
    </edge>
    <edge source="n18" target="n272">
      <data key="e_weight">6</data>
    </edge>
    <edge source="n18" target="n273">
      <data key="e_weight">12</data>
    </edge>
    <edge source="n18" target="n274">
      <data key="e_weight">1</data>
    </edge>
    <edge source="n18" target="n276">
      <data key="e_weight">2</data>
    </edge>
    <edge source="n18" target="n277">
      <data key="e_weight">2</data>
    </edge>
    <edge source="n18" target="n278">
      <data key="e_weight">13</data>
    </edge>
    <edge source="n18" target="n280">
      <data key="e_weight">5</data>
    </edge>
    <edge source="n18" target="n282">
      <data key="e_weight">95</data>
    </edge>
    <edge source="n18" target="n285">
      <data key="e_weight">12</data>
    </edge>
    <edge source="n18" target="n287">
      <data key="e_weight">41</data>
    </edge>
    <edge source="n18" target="n290">
      <data key="e_weight">134</data>
    </edge>
    <edge source="n18" target="n291">
      <data key="e_weight">109</data>
    </edge>
    <edge source="n18" target="n293">
      <data key="e_weight">34</data>
    </edge>
    <edge source="n18" target="n294">
      <data key="e_weight">13</data>
    </edge>
    <edge source="n18" target="n295">
      <data key="e_weight">54</data>
    </edge>
    <edge source="n18" target="n296">
      <data key="e_weight">36</data>
    </edge>
    <edge source="n18" target="n298">
      <data key="e_weight">83</data>
    </edge>
    <edge source="n18" target="n299">
      <data key="e_weight">4</data>
    </edge>
    <edge source="n18" target="n300">
      <data key="e_weight">40</data>
    </edge>
    <edge source="n18" target="n305">
      <data key="e_weight">4</data>
    </edge>
    <edge source="n18" target="n306">
      <data key="e_weight">68</data>
    </edge>
    <edge source="n18" target="n307">
      <data key="e_weight">36</data>
    </edge>
    <edge source="n18" target="n308">
      <data key="e_weight">10</data>
    </edge>
    <edge source="n18" target="n309">
      <data key="e_weight">1</data>
    </edge>
    <edge source="n18" target="n313">
      <data key="e_weight">6</data>
    </edge>
    <edge source="n18" target="n314">
      <data key="e_weight">14</data>
    </edge>
    <edge source="n18" target="n318">
      <data key="e_weight">54</data>
    </edge>
    <edge source="n18" target="n322">
      <data key="e_weight">67</data>
    </edge>
    <edge source="n18" target="n323">
      <data key="e_weight">61</data>
    </edge>
    <edge source="n18" target="n324">
      <data key="e_weight">1</data>
    </edge>
    <edge source="n18" target="n326">
      <data key="e_weight">20</data>
    </edge>
    <edge source="n18" target="n327">
      <data key="e_weight">71</data>
    </edge>
    <edge source="n18" target="n328">
      <data key="e_weight">92</data>
    </edge>
    <edge source="n18" target="n330">
      <data key="e_weight">103</data>
    </edge>
    <edge source="n18" target="n331">
      <data key="e_weight">21</data>
    </edge>
    <edge source="n18" target="n335">
      <data key="e_weight">161</data>
    </edge>
    <edge source="n18" target="n337">
      <data key="e_weight">6</data>
    </edge>
    <edge source="n18" target="n339">
      <data key="e_weight">33</data>
    </edge>
    <edge source="n18" target="n340">
      <data key="e_weight">24</data>
    </edge>
    <edge source="n18" target="n341">
      <data key="e_weight">1</data>
    </edge>
    <edge source="n18" target="n342">
      <data key="e_weight">15</data>
    </edge>
    <edge source="n18" target="n344">
      <data key="e_weight">13</data>
    </edge>
    <edge source="n18" target="n345">
      <data key="e_weight">1</data>
    </edge>
    <edge source="n18" target="n347">
      <data key="e_weight">383</data>
    </edge>
    <edge source="n18" target="n348">
      <data key="e_weight">69</data>
    </edge>
    <edge source="n18" target="n349">
      <data key="e_weight">3</data>
    </edge>
    <edge source="n18" target="n354">
      <data key="e_weight">14</data>
    </edge>
    <edge source="n18" target="n359">
      <data key="e_weight">116</data>
    </edge>
    <edge source="n18" target="n361">
      <data key="e_weight">120</data>
    </edge>
    <edge source="n18" target="n365">
      <data key="e_weight">52</data>
    </edge>
    <edge source="n18" target="n367">
      <data key="e_weight">6</data>
    </edge>
    <edge source="n18" target="n369">
      <data key="e_weight">19</data>
    </edge>
    <edge source="n18" target="n372">
      <data key="e_weight">2</data>
    </edge>
    <edge source="n18" target="n376">
      <data key="e_weight">107</data>
    </edge>
    <edge source="n18" target="n377">
      <data key="e_weight">27</data>
    </edge>
    <edge source="n18" target="n381">
      <data key="e_weight">61</data>
    </edge>
    <edge source="n18" target="n382">
      <data key="e_weight">103</data>
    </edge>
    <edge source="n18" target="n383">
      <data key="e_weight">13</data>
    </edge>
    <edge source="n18" target="n385">
      <data key="e_weight">56</data>
    </edge>
    <edge source="n18" target="n389">
      <data key="e_weight">322</data>
    </edge>
    <edge source="n18" target="n391">
      <data key="e_weight">15</data>
    </edge>
    <edge source="n18" target="n394">
      <data key="e_weight">2</data>
    </edge>
    <edge source="n18" target="n395">
      <data key="e_weight">26</data>
    </edge>
    <edge source="n18" target="n396">
      <data key="e_weight">6</data>
    </edge>
    <edge source="n18" target="n397">
      <data key="e_weight">4</data>
    </edge>
    <edge source="n18" target="n401">
      <data key="e_weight">1</data>
    </edge>
    <edge source="n18" target="n402">
      <data key="e_weight">62</data>
    </edge>
    <edge source="n18" target="n403">
      <data key="e_weight">38</data>
    </edge>
    <edge source="n18" target="n404">
      <data key="e_weight">17</data>
    </edge>
    <edge source="n18" target="n406">
      <data key="e_weight">75</data>
    </edge>
    <edge source="n18" target="n407">
      <data key="e_weight">26</data>
    </edge>
    <edge source="n18" target="n408">
      <data key="e_weight">80</data>
    </edge>
    <edge source="n18" target="n409">
      <data key="e_weight">9</data>
    </edge>
    <edge source="n18" target="n411">
      <data key="e_weight">7</data>
    </edge>
    <edge source="n18" target="n412">
      <data key="e_weight">6</data>
    </edge>
    <edge source="n18" target="n413">
      <data key="e_weight">23</data>
    </edge>
    <edge source="n18" target="n415">
      <data key="e_weight">2</data>
    </edge>
    <edge source="n18" target="n418">
      <data key="e_weight">101</data>
    </edge>
    <edge source="n18" target="n420">
      <data key="e_weight">38</data>
    </edge>
    <edge source="n18" target="n421">
      <data key="e_weight">2</data>
    </edge>
    <edge source="n18" target="n426">
      <data key="e_weight">37</data>
    </edge>
    <edge source="n18" target="n428">
      <data key="e_weight">1</data>
    </edge>
    <edge source="n18" target="n430">
      <data key="e_weight">2</data>
    </edge>
    <edge source="n18" target="n432">
      <data key="e_weight">3</data>
    </edge>
    <edge source="n18" target="n433">
      <data key="e_weight">53</data>
    </edge>
    <edge source="n18" target="n434">
      <data key="e_weight">208</data>
    </edge>
    <edge source="n18" target="n435">
      <data key="e_weight">3</data>
    </edge>
    <edge source="n18" target="n438">
      <data key="e_weight">203</data>
    </edge>
    <edge source="n18" target="n439">
      <data key="e_weight">27</data>
    </edge>
    <edge source="n18" target="n440">
      <data key="e_weight">27</data>
    </edge>
    <edge source="n18" target="n441">
      <data key="e_weight">195</data>
    </edge>
    <edge source="n18" target="n442">
      <data key="e_weight">1</data>
    </edge>
    <edge source="n18" target="n444">
      <data key="e_weight">30</data>
    </edge>
    <edge source="n18" target="n445">
      <data key="e_weight">2</data>
    </edge>
    <edge source="n18" target="n446">
      <data key="e_weight">35</data>
    </edge>
    <edge source="n18" target="n448">
      <data key="e_weight">27</data>
    </edge>
    <edge source="n18" target="n449">
      <data key="e_weight">18</data>
    </edge>
    <edge source="n18" target="n450">
      <data key="e_weight">109</data>
    </edge>
    <edge source="n18" target="n454">
      <data key="e_weight">1</data>
    </edge>
    <edge source="n18" target="n455">
      <data key="e_weight">2</data>
    </edge>
    <edge source="n18" target="n457">
      <data key="e_weight">1</data>
    </edge>
    <edge source="n18" target="n459">
      <data key="e_weight">3</data>
    </edge>
    <edge source="n18" target="n463">
      <data key="e_weight">2</data>
    </edge>
    <edge source="n18" target="n468">
      <data key="e_weight">46</data>
    </edge>
    <edge source="n18" target="n469">
      <data key="e_weight">75</data>
    </edge>
    <edge source="n18" target="n471">
      <data key="e_weight">217</data>
    </edge>
    <edge source="n18" target="n472">
      <data key="e_weight">24</data>
    </edge>
    <edge source="n18" target="n478">
      <data key="e_weight">290</data>
    </edge>
    <edge source="n18" target="n479">
      <data key="e_weight">2</data>
    </edge>
    <edge source="n18" target="n480">
      <data key="e_weight">85</data>
    </edge>
    <edge source="n18" target="n484">
      <data key="e_weight">110</data>
    </edge>
    <edge source="n18" target="n488">
      <data key="e_weight">1</data>
    </edge>
    <edge source="n18" target="n490">
      <data key="e_weight">33</data>
    </edge>
    <edge source="n18" target="n494">
      <data key="e_weight">2</data>
    </edge>
    <edge source="n18" target="n495">
      <data key="e_weight">58</data>
    </edge>
    <edge source="n18" target="n496">
      <data key="e_weight">7</data>
    </edge>
    <edge source="n18" target="n497">
      <data key="e_weight">1</data>
    </edge>
    <edge source="n18" target="n499">
      <data key="e_weight">12</data>
    </edge>
    <edge source="n18" target="n500">
      <data key="e_weight">212</data>
    </edge>
    <edge source="n18" target="n501">
      <data key="e_weight">1</data>
    </edge>
    <edge source="n18" target="n502">
      <data key="e_weight">98</data>
    </edge>
    <edge source="n18" target="n503">
      <data key="e_weight">41</data>
    </edge>
    <edge source="n18" target="n507">
      <data key="e_weight">116</data>
    </edge>
    <edge source="n18" target="n508">
      <data key="e_weight">128</data>
    </edge>
    <edge source="n18" target="n509">
      <data key="e_weight">1</data>
    </edge>
    <edge source="n18" target="n511">
      <data key="e_weight">46</data>
    </edge>
    <edge source="n18" target="n512">
      <data key="e_weight">18</data>
    </edge>
    <edge source="n18" target="n514">
      <data key="e_weight">28</data>
    </edge>
    <edge source="n18" target="n515">
      <data key="e_weight">21</data>
    </edge>
    <edge source="n18" target="n517">
      <data key="e_weight">20</data>
    </edge>
    <edge source="n18" target="n518">
      <data key="e_weight">85</data>
    </edge>
    <edge source="n18" target="n519">
      <data key="e_weight">3</data>
    </edge>
    <edge source="n18" target="n521">
      <data key="e_weight">27</data>
    </edge>
    <edge source="n18" target="n522">
      <data key="e_weight">113</data>
    </edge>
    <edge source="n18" target="n523">
      <data key="e_weight">1</data>
    </edge>
    <edge source="n18" target="n524">
      <data key="e_weight">111</data>
    </edge>
    <edge source="n18" target="n525">
      <data key="e_weight">23</data>
    </edge>
    <edge source="n18" target="n528">
      <data key="e_weight">25</data>
    </edge>
    <edge source="n18" target="n530">
      <data key="e_weight">22</data>
    </edge>
    <edge source="n18" target="n533">
      <data key="e_weight">20</data>
    </edge>
    <edge source="n18" target="n534">
      <data key="e_weight">97</data>
    </edge>
    <edge source="n18" target="n537">
      <data key="e_weight">1</data>
    </edge>
    <edge source="n18" target="n538">
      <data key="e_weight">22</data>
    </edge>
    <edge source="n18" target="n540">
      <data key="e_weight">5</data>
    </edge>
    <edge source="n18" target="n544">
      <data key="e_weight">2</data>
    </edge>
    <edge source="n18" target="n545">
      <data key="e_weight">66</data>
    </edge>
    <edge source="n18" target="n546">
      <data key="e_weight">2</data>
    </edge>
    <edge source="n18" target="n552">
      <data key="e_weight">2</data>
    </edge>
    <edge source="n18" target="n557">
      <data key="e_weight">8</data>
    </edge>
    <edge source="n18" target="n558">
      <data key="e_weight">1</data>
    </edge>
    <edge source="n18" target="n559">
      <data key="e_weight">113</data>
    </edge>
    <edge source="n18" target="n560">
      <data key="e_weight">3</data>
    </edge>
    <edge source="n18" target="n561">
      <data key="e_weight">1</data>
    </edge>
    <edge source="n18" target="n564">
      <data key="e_weight">14</data>
    </edge>
    <edge source="n18" target="n566">
      <data key="e_weight">48</data>
    </edge>
    <edge source="n18" target="n568">
      <data key="e_weight">2</data>
    </edge>
    <edge source="n18" target="n572">
      <data key="e_weight">19</data>
    </edge>
    <edge source="n18" target="n574">
      <data key="e_weight">42</data>
    </edge>
    <edge source="n18" target="n575">
      <data key="e_weight">118</data>
    </edge>
    <edge source="n18" target="n576">
      <data key="e_weight">1</data>
    </edge>
    <edge source="n18" target="n577">
      <data key="e_weight">4</data>
    </edge>
    <edge source="n18" target="n583">
      <data key="e_weight">3</data>
    </edge>
    <edge source="n18" target="n589">
      <data key="e_weight">1</data>
    </edge>
    <edge source="n18" target="n592">
      <data key="e_weight">2</data>
    </edge>
    <edge source="n18" target="n594">
      <data key="e_weight">5</data>
    </edge>
    <edge source="n18" target="n596">
      <data key="e_weight">10</data>
    </edge>
    <edge source="n18" target="n599">
      <data key="e_weight">91</data>
    </edge>
    <edge source="n18" target="n600">
      <data key="e_weight">6</data>
    </edge>
    <edge source="n18" target="n603">
      <data key="e_weight">166</data>
    </edge>
    <edge source="n18" target="n604">
      <data key="e_weight">2</data>
    </edge>
    <edge source="n18" target="n605">
      <data key="e_weight">2</data>
    </edge>
    <edge source="n18" target="n606">
      <data key="e_weight">2</data>
    </edge>
    <edge source="n18" target="n608">
      <data key="e_weight">5</data>
    </edge>
    <edge source="n18" target="n612">
      <data key="e_weight">88</data>
    </edge>
    <edge source="n18" target="n614">
      <data key="e_weight">1</data>
    </edge>
    <edge source="n18" target="n615">
      <data key="e_weight">150</data>
    </edge>
    <edge source="n18" target="n617">
      <data key="e_weight">109</data>
    </edge>
    <edge source="n18" target="n618">
      <data key="e_weight">1</data>
    </edge>
    <edge source="n18" target="n621">
      <data key="e_weight">42</data>
    </edge>
    <edge source="n18" target="n622">
      <data key="e_weight">95</data>
    </edge>
    <edge source="n18" target="n623">
      <data key="e_weight">66</data>
    </edge>
    <edge source="n18" target="n627">
      <data key="e_weight">2</data>
    </edge>
    <edge source="n18" target="n628">
      <data key="e_weight">64</data>
    </edge>
    <edge source="n18" target="n629">
      <data key="e_weight">2</data>
    </edge>
    <edge source="n18" target="n630">
      <data key="e_weight">4</data>
    </edge>
    <edge source="n18" target="n631">
      <data key="e_weight">2</data>
    </edge>
    <edge source="n18" target="n633">
      <data key="e_weight">55</data>
    </edge>
    <edge source="n18" target="n635">
      <data key="e_weight">39</data>
    </edge>
    <edge source="n18" target="n636">
      <data key="e_weight">66</data>
    </edge>
    <edge source="n18" target="n639">
      <data key="e_weight">1</data>
    </edge>
    <edge source="n18" target="n641">
      <data key="e_weight">11</data>
    </edge>
    <edge source="n18" target="n645">
      <data key="e_weight">2</data>
    </edge>
    <edge source="n18" target="n646">
      <data key="e_weight">12</data>
    </edge>
    <edge source="n18" target="n651">
      <data key="e_weight">16</data>
    </edge>
    <edge source="n18" target="n653">
      <data key="e_weight">6</data>
    </edge>
    <edge source="n18" target="n656">
      <data key="e_weight">86</data>
    </edge>
    <edge source="n18" target="n657">
      <data key="e_weight">97</data>
    </edge>
    <edge source="n18" target="n659">
      <data key="e_weight">112</data>
    </edge>
    <edge source="n18" target="n660">
      <data key="e_weight">1</data>
    </edge>
    <edge source="n18" target="n667">
      <data key="e_weight">11</data>
    </edge>
    <edge source="n18" target="n668">
      <data key="e_weight">112</data>
    </edge>
    <edge source="n18" target="n670">
      <data key="e_weight">103</data>
    </edge>
    <edge source="n18" target="n672">
      <data key="e_weight">75</data>
    </edge>
    <edge source="n18" target="n673">
      <data key="e_weight">51</data>
    </edge>
    <edge source="n18" target="n675">
      <data key="e_weight">1</data>
    </edge>
    <edge source="n18" target="n676">
      <data key="e_weight">10</data>
    </edge>
    <edge source="n18" target="n677">
      <data key="e_weight">161</data>
    </edge>
    <edge source="n18" target="n678">
      <data key="e_weight">29</data>
    </edge>
    <edge source="n18" target="n679">
      <data key="e_weight">14</data>
    </edge>
    <edge source="n18" target="n681">
      <data key="e_weight">39</data>
    </edge>
    <edge source="n18" target="n682">
      <data key="e_weight">51</data>
    </edge>
    <edge source="n18" target="n683">
      <data key="e_weight">1</data>
    </edge>
    <edge source="n18" target="n686">
      <data key="e_weight">1</data>
    </edge>
    <edge source="n18" target="n688">
      <data key="e_weight">53</data>
    </edge>
    <edge source="n18" target="n690">
      <data key="e_weight">35</data>
    </edge>
    <edge source="n18" target="n691">
      <data key="e_weight">220</data>
    </edge>
    <edge source="n18" target="n692">
      <data key="e_weight">23</data>
    </edge>
    <edge source="n18" target="n695">
      <data key="e_weight">6</data>
    </edge>
    <edge source="n18" target="n697">
      <data key="e_weight">20</data>
    </edge>
    <edge source="n18" target="n704">
      <data key="e_weight">243</data>
    </edge>
    <edge source="n18" target="n707">
      <data key="e_weight">12</data>
    </edge>
    <edge source="n18" target="n710">
      <data key="e_weight">5</data>
    </edge>
    <edge source="n18" target="n711">
      <data key="e_weight">96</data>
    </edge>
    <edge source="n18" target="n712">
      <data key="e_weight">266</data>
    </edge>
    <edge source="n18" target="n714">
      <data key="e_weight">3</data>
    </edge>
    <edge source="n18" target="n716">
      <data key="e_weight">44</data>
    </edge>
    <edge source="n18" target="n718">
      <data key="e_weight">95</data>
    </edge>
    <edge source="n18" target="n719">
      <data key="e_weight">122</data>
    </edge>
    <edge source="n18" target="n720">
      <data key="e_weight">2</data>
    </edge>
    <edge source="n18" target="n722">
      <data key="e_weight">109</data>
    </edge>
    <edge source="n18" target="n723">
      <data key="e_weight">49</data>
    </edge>
    <edge source="n18" target="n724">
      <data key="e_weight">20</data>
    </edge>
    <edge source="n18" target="n725">
      <data key="e_weight">54</data>
    </edge>
    <edge source="n18" target="n726">
      <data key="e_weight">212</data>
    </edge>
    <edge source="n18" target="n728">
      <data key="e_weight">46</data>
    </edge>
    <edge source="n18" target="n730">
      <data key="e_weight">214</data>
    </edge>
    <edge source="n18" target="n733">
      <data key="e_weight">268</data>
    </edge>
    <edge source="n18" target="n738">
      <data key="e_weight">28</data>
    </edge>
    <edge source="n18" target="n741">
      <data key="e_weight">1</data>
    </edge>
    <edge source="n18" target="n745">
      <data key="e_weight">135</data>
    </edge>
    <edge source="n18" target="n746">
      <data key="e_weight">137</data>
    </edge>
    <edge source="n18" target="n747">
      <data key="e_weight">3</data>
    </edge>
    <edge source="n18" target="n748">
      <data key="e_weight">166</data>
    </edge>
    <edge source="n18" target="n749">
      <data key="e_weight">12</data>
    </edge>
    <edge source="n18" target="n751">
      <data key="e_weight">3</data>
    </edge>
    <edge source="n18" target="n755">
      <data key="e_weight">111</data>
    </edge>
    <edge source="n18" target="n756">
      <data key="e_weight">110</data>
    </edge>
    <edge source="n18" target="n757">
      <data key="e_weight">24</data>
    </edge>
    <edge source="n18" target="n760">
      <data key="e_weight">65</data>
    </edge>
    <edge source="n18" target="n761">
      <data key="e_weight">117</data>
    </edge>
    <edge source="n18" target="n762">
      <data key="e_weight">2</data>
    </edge>
    <edge source="n18" target="n764">
      <data key="e_weight">1</data>
    </edge>
    <edge source="n18" target="n765">
      <data key="e_weight">3</data>
    </edge>
    <edge source="n18" target="n766">
      <data key="e_weight">64</data>
    </edge>
    <edge source="n18" target="n767">
      <data key="e_weight">61</data>
    </edge>
    <edge source="n18" target="n768">
      <data key="e_weight">1</data>
    </edge>
    <edge source="n18" target="n769">
      <data key="e_weight">139</data>
    </edge>
    <edge source="n18" target="n770">
      <data key="e_weight">167</data>
    </edge>
    <edge source="n18" target="n771">
      <data key="e_weight">42</data>
    </edge>
    <edge source="n18" target="n772">
      <data key="e_weight">12</data>
    </edge>
    <edge source="n18" target="n774">
      <data key="e_weight">3</data>
    </edge>
    <edge source="n18" target="n776">
      <data key="e_weight">114</data>
    </edge>
    <edge source="n18" target="n777">
      <data key="e_weight">4</data>
    </edge>
    <edge source="n18" target="n778">
      <data key="e_weight">88</data>
    </edge>
    <edge source="n18" target="n780">
      <data key="e_weight">12</data>
    </edge>
    <edge source="n18" target="n783">
      <data key="e_weight">2</data>
    </edge>
    <edge source="n18" target="n785">
      <data key="e_weight">51</data>
    </edge>
    <edge source="n18" target="n787">
      <data key="e_weight">31</data>
    </edge>
    <edge source="n18" target="n788">
      <data key="e_weight">7</data>
    </edge>
    <edge source="n18" target="n789">
      <data key="e_weight">26</data>
    </edge>
    <edge source="n18" target="n790">
      <data key="e_weight">46</data>
    </edge>
    <edge source="n18" target="n793">
      <data key="e_weight">216</data>
    </edge>
    <edge source="n18" target="n794">
      <data key="e_weight">1</data>
    </edge>
    <edge source="n18" target="n796">
      <data key="e_weight">1</data>
    </edge>
    <edge source="n18" target="n797">
      <data key="e_weight">287</data>
    </edge>
    <edge source="n18" target="n799">
      <data key="e_weight">15</data>
    </edge>
    <edge source="n18" target="n800">
      <data key="e_weight">77</data>
    </edge>
    <edge source="n18" target="n802">
      <data key="e_weight">129</data>
    </edge>
    <edge source="n18" target="n804">
      <data key="e_weight">4</data>
    </edge>
    <edge source="n18" target="n805">
      <data key="e_weight">125</data>
    </edge>
    <edge source="n18" target="n807">
      <data key="e_weight">32</data>
    </edge>
    <edge source="n18" target="n808">
      <data key="e_weight">5</data>
    </edge>
    <edge source="n18" target="n810">
      <data key="e_weight">23</data>
    </edge>
    <edge source="n18" target="n811">
      <data key="e_weight">24</data>
    </edge>
    <edge source="n18" target="n814">
      <data key="e_weight">60</data>
    </edge>
    <edge source="n18" target="n815">
      <data key="e_weight">130</data>
    </edge>
    <edge source="n18" target="n816">
      <data key="e_weight">338</data>
    </edge>
    <edge source="n18" target="n817">
      <data key="e_weight">20</data>
    </edge>
    <edge source="n18" target="n818">
      <data key="e_weight">9</data>
    </edge>
    <edge source="n18" target="n820">
      <data key="e_weight">3</data>
    </edge>
    <edge source="n18" target="n821">
      <data key="e_weight">28</data>
    </edge>
    <edge source="n18" target="n822">
      <data key="e_weight">12</data>
    </edge>
    <edge source="n18" target="n824">
      <data key="e_weight">33</data>
    </edge>
    <edge source="n18" target="n825">
      <data key="e_weight">37</data>
    </edge>
    <edge source="n18" target="n826">
      <data key="e_weight">69</data>
    </edge>
    <edge source="n18" target="n827">
      <data key="e_weight">21</data>
    </edge>
    <edge source="n18" target="n828">
      <data key="e_weight">262</data>
    </edge>
    <edge source="n18" target="n829">
      <data key="e_weight">38</data>
    </edge>
    <edge source="n18" target="n830">
      <data key="e_weight">36</data>
    </edge>
    <edge source="n18" target="n831">
      <data key="e_weight">72</data>
    </edge>
    <edge source="n18" target="n834">
      <data key="e_weight">5</data>
    </edge>
    <edge source="n18" target="n835">
      <data key="e_weight">101</data>
    </edge>
    <edge source="n18" target="n836">
      <data key="e_weight">26</data>
    </edge>
    <edge source="n18" target="n837">
      <data key="e_weight">40</data>
    </edge>
    <edge source="n18" target="n839">
      <data key="e_weight">8</data>
    </edge>
    <edge source="n18" target="n841">
      <data key="e_weight">68</data>
    </edge>
    <edge source="n18" target="n844">
      <data key="e_weight">39</data>
    </edge>
    <edge source="n18" target="n845">
      <data key="e_weight">2</data>
    </edge>
    <edge source="n18" target="n846">
      <data key="e_weight">10</data>
    </edge>
    <edge source="n18" target="n847">
      <data key="e_weight">60</data>
    </edge>
    <edge source="n18" target="n848">
      <data key="e_weight">3</data>
    </edge>
    <edge source="n18" target="n849">
      <data key="e_weight">23</data>
    </edge>
    <edge source="n18" target="n850">
      <data key="e_weight">18</data>
    </edge>
    <edge source="n18" target="n851">
      <data key="e_weight">1</data>
    </edge>
    <edge source="n18" target="n852">
      <data key="e_weight">198</data>
    </edge>
    <edge source="n18" target="n853">
      <data key="e_weight">22</data>
    </edge>
    <edge source="n18" target="n854">
      <data key="e_weight">2</data>
    </edge>
    <edge source="n18" target="n855">
      <data key="e_weight">17</data>
    </edge>
    <edge source="n18" target="n856">
      <data key="e_weight">1</data>
    </edge>
    <edge source="n18" target="n858">
      <data key="e_weight">128</data>
    </edge>
    <edge source="n18" target="n859">
      <data key="e_weight">9</data>
    </edge>
    <edge source="n18" target="n861">
      <data key="e_weight">3</data>
    </edge>
    <edge source="n18" target="n863">
      <data key="e_weight">36</data>
    </edge>
    <edge source="n18" target="n864">
      <data key="e_weight">164</data>
    </edge>
    <edge source="n18" target="n865">
      <data key="e_weight">25</data>
    </edge>
    <edge source="n18" target="n866">
      <data key="e_weight">353</data>
    </edge>
    <edge source="n18" target="n867">
      <data key="e_weight">64</data>
    </edge>
    <edge source="n18" target="n868">
      <data key="e_weight">104</data>
    </edge>
    <edge source="n18" target="n870">
      <data key="e_weight">26</data>
    </edge>
    <edge source="n18" target="n873">
      <data key="e_weight">33</data>
    </edge>
    <edge source="n18" target="n874">
      <data key="e_weight">6</data>
    </edge>
    <edge source="n18" target="n875">
      <data key="e_weight">56</data>
    </edge>
    <edge source="n18" target="n876">
      <data key="e_weight">21</data>
    </edge>
    <edge source="n18" target="n879">
      <data key="e_weight">5</data>
    </edge>
    <edge source="n18" target="n880">
      <data key="e_weight">145</data>
    </edge>
    <edge source="n18" target="n881">
      <data key="e_weight">95</data>
    </edge>
    <edge source="n18" target="n883">
      <data key="e_weight">80</data>
    </edge>
    <edge source="n18" target="n884">
      <data key="e_weight">14</data>
    </edge>
    <edge source="n18" target="n886">
      <data key="e_weight">2</data>
    </edge>
    <edge source="n18" target="n887">
      <data key="e_weight">3</data>
    </edge>
    <edge source="n18" target="n892">
      <data key="e_weight">177</data>
    </edge>
    <edge source="n18" target="n894">
      <data key="e_weight">63</data>
    </edge>
    <edge source="n18" target="n898">
      <data key="e_weight">24</data>
    </edge>
    <edge source="n18" target="n899">
      <data key="e_weight">1</data>
    </edge>
    <edge source="n18" target="n901">
      <data key="e_weight">18</data>
    </edge>
    <edge source="n18" target="n902">
      <data key="e_weight">61</data>
    </edge>
    <edge source="n18" target="n903">
      <data key="e_weight">8</data>
    </edge>
    <edge source="n18" target="n904">
      <data key="e_weight">22</data>
    </edge>
    <edge source="n18" target="n906">
      <data key="e_weight">72</data>
    </edge>
    <edge source="n18" target="n908">
      <data key="e_weight">4</data>
    </edge>
    <edge source="n18" target="n909">
      <data key="e_weight">184</data>
    </edge>
    <edge source="n18" target="n911">
      <data key="e_weight">98</data>
    </edge>
    <edge source="n18" target="n913">
      <data key="e_weight">1</data>
    </edge>
    <edge source="n18" target="n914">
      <data key="e_weight">9</data>
    </edge>
    <edge source="n18" target="n915">
      <data key="e_weight">2</data>
    </edge>
    <edge source="n18" target="n916">
      <data key="e_weight">3</data>
    </edge>
    <edge source="n18" target="n917">
      <data key="e_weight">6</data>
    </edge>
    <edge source="n18" target="n918">
      <data key="e_weight">1</data>
    </edge>
    <edge source="n18" target="n919">
      <data key="e_weight">18</data>
    </edge>
    <edge source="n18" target="n920">
      <data key="e_weight">72</data>
    </edge>
    <edge source="n18" target="n922">
      <data key="e_weight">171</data>
    </edge>
    <edge source="n18" target="n923">
      <data key="e_weight">8</data>
    </edge>
    <edge source="n18" target="n926">
      <data key="e_weight">48</data>
    </edge>
    <edge source="n18" target="n930">
      <data key="e_weight">1</data>
    </edge>
    <edge source="n18" target="n933">
      <data key="e_weight">1</data>
    </edge>
    <edge source="n18" target="n935">
      <data key="e_weight">75</data>
    </edge>
    <edge source="n18" target="n936">
      <data key="e_weight">122</data>
    </edge>
    <edge source="n18" target="n938">
      <data key="e_weight">38</data>
    </edge>
    <edge source="n18" target="n940">
      <data key="e_weight">18</data>
    </edge>
    <edge source="n18" target="n941">
      <data key="e_weight">54</data>
    </edge>
    <edge source="n18" target="n942">
      <data key="e_weight">17</data>
    </edge>
    <edge source="n18" target="n943">
      <data key="e_weight">36</data>
    </edge>
    <edge source="n18" target="n945">
      <data key="e_weight">7</data>
    </edge>
    <edge source="n18" target="n946">
      <data key="e_weight">49</data>
    </edge>
    <edge source="n18" target="n947">
      <data key="e_weight">29</data>
    </edge>
    <edge source="n18" target="n948">
      <data key="e_weight">1</data>
    </edge>
    <edge source="n18" target="n949">
      <data key="e_weight">3</data>
    </edge>
    <edge source="n18" target="n950">
      <data key="e_weight">53</data>
    </edge>
    <edge source="n18" target="n951">
      <data key="e_weight">299</data>
    </edge>
    <edge source="n18" target="n952">
      <data key="e_weight">7</data>
    </edge>
    <edge source="n18" target="n953">
      <data key="e_weight">21</data>
    </edge>
    <edge source="n18" target="n955">
      <data key="e_weight">262</data>
    </edge>
    <edge source="n18" target="n956">
      <data key="e_weight">9</data>
    </edge>
    <edge source="n18" target="n957">
      <data key="e_weight">61</data>
    </edge>
    <edge source="n18" target="n958">
      <data key="e_weight">52</data>
    </edge>
    <edge source="n18" target="n960">
      <data key="e_weight">78</data>
    </edge>
    <edge source="n18" target="n961">
      <data key="e_weight">4</data>
    </edge>
    <edge source="n18" target="n965">
      <data key="e_weight">33</data>
    </edge>
    <edge source="n18" target="n969">
      <data key="e_weight">49</data>
    </edge>
    <edge source="n18" target="n971">
      <data key="e_weight">1</data>
    </edge>
    <edge source="n18" target="n972">
      <data key="e_weight">1</data>
    </edge>
    <edge source="n18" target="n973">
      <data key="e_weight">70</data>
    </edge>
    <edge source="n18" target="n974">
      <data key="e_weight">16</data>
    </edge>
    <edge source="n18" target="n976">
      <data key="e_weight">96</data>
    </edge>
    <edge source="n18" target="n978">
      <data key="e_weight">92</data>
    </edge>
    <edge source="n18" target="n980">
      <data key="e_weight">269</data>
    </edge>
    <edge source="n18" target="n981">
      <data key="e_weight">107</data>
    </edge>
    <edge source="n18" target="n983">
      <data key="e_weight">6</data>
    </edge>
    <edge source="n18" target="n984">
      <data key="e_weight">5</data>
    </edge>
    <edge source="n18" target="n985">
      <data key="e_weight">21</data>
    </edge>
    <edge source="n18" target="n987">
      <data key="e_weight">11</data>
    </edge>
    <edge source="n18" target="n988">
      <data key="e_weight">101</data>
    </edge>
    <edge source="n18" target="n989">
      <data key="e_weight">9</data>
    </edge>
    <edge source="n18" target="n990">
      <data key="e_weight">134</data>
    </edge>
    <edge source="n18" target="n992">
      <data key="e_weight">3</data>
    </edge>
    <edge source="n18" target="n993">
      <data key="e_weight">253</data>
    </edge>
    <edge source="n18" target="n994">
      <data key="e_weight">9</data>
    </edge>
    <edge source="n18" target="n995">
      <data key="e_weight">15</data>
    </edge>
    <edge source="n18" target="n996">
      <data key="e_weight">83</data>
    </edge>
    <edge source="n18" target="n998">
      <data key="e_weight">36</data>
    </edge>
    <edge source="n18" target="n999">
      <data key="e_weight">3</data>
    </edge>
    <edge source="n18" target="n1001">
      <data key="e_weight">4</data>
    </edge>
    <edge source="n18" target="n1002">
      <data key="e_weight">228</data>
    </edge>
    <edge source="n18" target="n1003">
      <data key="e_weight">22</data>
    </edge>
    <edge source="n18" target="n1004">
      <data key="e_weight">85</data>
    </edge>
    <edge source="n18" target="n1007">
      <data key="e_weight">70</data>
    </edge>
    <edge source="n18" target="n1008">
      <data key="e_weight">3</data>
    </edge>
    <edge source="n18" target="n1009">
      <data key="e_weight">47</data>
    </edge>
    <edge source="n18" target="n1011">
      <data key="e_weight">131</data>
    </edge>
    <edge source="n18" target="n1013">
      <data key="e_weight">17</data>
    </edge>
    <edge source="n18" target="n1015">
      <data key="e_weight">14</data>
    </edge>
    <edge source="n18" target="n1017">
      <data key="e_weight">5</data>
    </edge>
    <edge source="n18" target="n1018">
      <data key="e_weight">42</data>
    </edge>
    <edge source="n18" target="n1020">
      <data key="e_weight">17</data>
    </edge>
    <edge source="n18" target="n1021">
      <data key="e_weight">89</data>
    </edge>
    <edge source="n18" target="n1023">
      <data key="e_weight">73</data>
    </edge>
    <edge source="n18" target="n1024">
      <data key="e_weight">29</data>
    </edge>
    <edge source="n18" target="n1025">
      <data key="e_weight">12</data>
    </edge>
    <edge source="n18" target="n1027">
      <data key="e_weight">58</data>
    </edge>
    <edge source="n18" target="n1029">
      <data key="e_weight">11</data>
    </edge>
    <edge source="n18" target="n1030">
      <data key="e_weight">20</data>
    </edge>
    <edge source="n18" target="n1031">
      <data key="e_weight">68</data>
    </edge>
    <edge source="n18" target="n1032">
      <data key="e_weight">19</data>
    </edge>
    <edge source="n18" target="n1034">
      <data key="e_weight">64</data>
    </edge>
    <edge source="n18" target="n1038">
      <data key="e_weight">90</data>
    </edge>
    <edge source="n18" target="n1040">
      <data key="e_weight">85</data>
    </edge>
    <edge source="n18" target="n1041">
      <data key="e_weight">163</data>
    </edge>
    <edge source="n18" target="n1042">
      <data key="e_weight">30</data>
    </edge>
    <edge source="n18" target="n1043">
      <data key="e_weight">3</data>
    </edge>
    <edge source="n18" target="n1048">
      <data key="e_weight">49</data>
    </edge>
    <edge source="n18" target="n1049">
      <data key="e_weight">3</data>
    </edge>
    <edge source="n18" target="n1051">
      <data key="e_weight">1</data>
    </edge>
    <edge source="n18" target="n1052">
      <data key="e_weight">154</data>
    </edge>
    <edge source="n18" target="n1053">
      <data key="e_weight">1</data>
    </edge>
    <edge source="n18" target="n1054">
      <data key="e_weight">15</data>
    </edge>
    <edge source="n18" target="n1055">
      <data key="e_weight">38</data>
    </edge>
    <edge source="n18" target="n1056">
      <data key="e_weight">77</data>
    </edge>
    <edge source="n18" target="n1057">
      <data key="e_weight">1</data>
    </edge>
    <edge source="n18" target="n1059">
      <data key="e_weight">75</data>
    </edge>
    <edge source="n18" target="n1060">
      <data key="e_weight">212</data>
    </edge>
    <edge source="n18" target="n1061">
      <data key="e_weight">3</data>
    </edge>
    <edge source="n18" target="n1062">
      <data key="e_weight">41</data>
    </edge>
    <edge source="n18" target="n1063">
      <data key="e_weight">32</data>
    </edge>
    <edge source="n19" target="n20">
      <data key="e_weight">68</data>
    </edge>
    <edge source="n19" target="n24">
      <data key="e_weight">20</data>
    </edge>
    <edge source="n19" target="n26">
      <data key="e_weight">22</data>
    </edge>
    <edge source="n19" target="n27">
      <data key="e_weight">5</data>
    </edge>
    <edge source="n19" target="n28">
      <data key="e_weight">2</data>
    </edge>
    <edge source="n19" target="n29">
      <data key="e_weight">5</data>
    </edge>
    <edge source="n19" target="n32">
      <data key="e_weight">53</data>
    </edge>
    <edge source="n19" target="n33">
      <data key="e_weight">30</data>
    </edge>
    <edge source="n19" target="n34">
      <data key="e_weight">10</data>
    </edge>
    <edge source="n19" target="n35">
      <data key="e_weight">6</data>
    </edge>
    <edge source="n19" target="n36">
      <data key="e_weight">1</data>
    </edge>
    <edge source="n19" target="n37">
      <data key="e_weight">100</data>
    </edge>
    <edge source="n19" target="n40">
      <data key="e_weight">9</data>
    </edge>
    <edge source="n19" target="n41">
      <data key="e_weight">19</data>
    </edge>
    <edge source="n19" target="n43">
      <data key="e_weight">1</data>
    </edge>
    <edge source="n19" target="n44">
      <data key="e_weight">2</data>
    </edge>
    <edge source="n19" target="n45">
      <data key="e_weight">27</data>
    </edge>
    <edge source="n19" target="n46">
      <data key="e_weight">23</data>
    </edge>
    <edge source="n19" target="n47">
      <data key="e_weight">10</data>
    </edge>
    <edge source="n19" target="n49">
      <data key="e_weight">149</data>
    </edge>
    <edge source="n19" target="n50">
      <data key="e_weight">3</data>
    </edge>
    <edge source="n19" target="n51">
      <data key="e_weight">6</data>
    </edge>
    <edge source="n19" target="n52">
      <data key="e_weight">48</data>
    </edge>
    <edge source="n19" target="n53">
      <data key="e_weight">14</data>
    </edge>
    <edge source="n19" target="n54">
      <data key="e_weight">30</data>
    </edge>
    <edge source="n19" target="n56">
      <data key="e_weight">4</data>
    </edge>
    <edge source="n19" target="n57">
      <data key="e_weight">8</data>
    </edge>
    <edge source="n19" target="n58">
      <data key="e_weight">4</data>
    </edge>
    <edge source="n19" target="n59">
      <data key="e_weight">13</data>
    </edge>
    <edge source="n19" target="n60">
      <data key="e_weight">9</data>
    </edge>
    <edge source="n19" target="n63">
      <data key="e_weight">2</data>
    </edge>
    <edge source="n19" target="n64">
      <data key="e_weight">25</data>
    </edge>
    <edge source="n19" target="n66">
      <data key="e_weight">3</data>
    </edge>
    <edge source="n19" target="n68">
      <data key="e_weight">24</data>
    </edge>
    <edge source="n19" target="n69">
      <data key="e_weight">2</data>
    </edge>
    <edge source="n19" target="n71">
      <data key="e_weight">8</data>
    </edge>
    <edge source="n19" target="n72">
      <data key="e_weight">38</data>
    </edge>
    <edge source="n19" target="n73">
      <data key="e_weight">22</data>
    </edge>
    <edge source="n19" target="n74">
      <data key="e_weight">40</data>
    </edge>
    <edge source="n19" target="n75">
      <data key="e_weight">56</data>
    </edge>
    <edge source="n19" target="n76">
      <data key="e_weight">20</data>
    </edge>
    <edge source="n19" target="n77">
      <data key="e_weight">47</data>
    </edge>
    <edge source="n19" target="n79">
      <data key="e_weight">63</data>
    </edge>
    <edge source="n19" target="n80">
      <data key="e_weight">21</data>
    </edge>
    <edge source="n19" target="n84">
      <data key="e_weight">25</data>
    </edge>
    <edge source="n19" target="n85">
      <data key="e_weight">41</data>
    </edge>
    <edge source="n19" target="n87">
      <data key="e_weight">92</data>
    </edge>
    <edge source="n19" target="n88">
      <data key="e_weight">63</data>
    </edge>
    <edge source="n19" target="n89">
      <data key="e_weight">15</data>
    </edge>
    <edge source="n19" target="n90">
      <data key="e_weight">41</data>
    </edge>
    <edge source="n19" target="n99">
      <data key="e_weight">3</data>
    </edge>
    <edge source="n19" target="n100">
      <data key="e_weight">18</data>
    </edge>
    <edge source="n19" target="n101">
      <data key="e_weight">114</data>
    </edge>
    <edge source="n19" target="n102">
      <data key="e_weight">43</data>
    </edge>
    <edge source="n19" target="n106">
      <data key="e_weight">9</data>
    </edge>
    <edge source="n19" target="n110">
      <data key="e_weight">28</data>
    </edge>
    <edge source="n19" target="n112">
      <data key="e_weight">51</data>
    </edge>
    <edge source="n19" target="n113">
      <data key="e_weight">30</data>
    </edge>
    <edge source="n19" target="n117">
      <data key="e_weight">39</data>
    </edge>
    <edge source="n19" target="n118">
      <data key="e_weight">1</data>
    </edge>
    <edge source="n19" target="n120">
      <data key="e_weight">53</data>
    </edge>
    <edge source="n19" target="n121">
      <data key="e_weight">25</data>
    </edge>
    <edge source="n19" target="n125">
      <data key="e_weight">4</data>
    </edge>
    <edge source="n19" target="n127">
      <data key="e_weight">41</data>
    </edge>
    <edge source="n19" target="n128">
      <data key="e_weight">13</data>
    </edge>
    <edge source="n19" target="n129">
      <data key="e_weight">9</data>
    </edge>
    <edge source="n19" target="n130">
      <data key="e_weight">29</data>
    </edge>
    <edge source="n19" target="n131">
      <data key="e_weight">101</data>
    </edge>
    <edge source="n19" target="n132">
      <data key="e_weight">10</data>
    </edge>
    <edge source="n19" target="n133">
      <data key="e_weight">7</data>
    </edge>
    <edge source="n19" target="n134">
      <data key="e_weight">6</data>
    </edge>
    <edge source="n19" target="n135">
      <data key="e_weight">38</data>
    </edge>
    <edge source="n19" target="n138">
      <data key="e_weight">11</data>
    </edge>
    <edge source="n19" target="n139">
      <data key="e_weight">18</data>
    </edge>
    <edge source="n19" target="n140">
      <data key="e_weight">32</data>
    </edge>
    <edge source="n19" target="n141">
      <data key="e_weight">3</data>
    </edge>
    <edge source="n19" target="n143">
      <data key="e_weight">13</data>
    </edge>
    <edge source="n19" target="n144">
      <data key="e_weight">33</data>
    </edge>
    <edge source="n19" target="n145">
      <data key="e_weight">56</data>
    </edge>
    <edge source="n19" target="n146">
      <data key="e_weight">2</data>
    </edge>
    <edge source="n19" target="n149">
      <data key="e_weight">40</data>
    </edge>
    <edge source="n19" target="n151">
      <data key="e_weight">11</data>
    </edge>
    <edge source="n19" target="n154">
      <data key="e_weight">18</data>
    </edge>
    <edge source="n19" target="n157">
      <data key="e_weight">113</data>
    </edge>
    <edge source="n19" target="n158">
      <data key="e_weight">19</data>
    </edge>
    <edge source="n19" target="n164">
      <data key="e_weight">66</data>
    </edge>
    <edge source="n19" target="n165">
      <data key="e_weight">43</data>
    </edge>
    <edge source="n19" target="n166">
      <data key="e_weight">17</data>
    </edge>
    <edge source="n19" target="n167">
      <data key="e_weight">16</data>
    </edge>
    <edge source="n19" target="n168">
      <data key="e_weight">28</data>
    </edge>
    <edge source="n19" target="n170">
      <data key="e_weight">69</data>
    </edge>
    <edge source="n19" target="n171">
      <data key="e_weight">26</data>
    </edge>
    <edge source="n19" target="n172">
      <data key="e_weight">12</data>
    </edge>
    <edge source="n19" target="n173">
      <data key="e_weight">1</data>
    </edge>
    <edge source="n19" target="n177">
      <data key="e_weight">86</data>
    </edge>
    <edge source="n19" target="n182">
      <data key="e_weight">8</data>
    </edge>
    <edge source="n19" target="n184">
      <data key="e_weight">56</data>
    </edge>
    <edge source="n19" target="n185">
      <data key="e_weight">12</data>
    </edge>
    <edge source="n19" target="n187">
      <data key="e_weight">117</data>
    </edge>
    <edge source="n19" target="n189">
      <data key="e_weight">43</data>
    </edge>
    <edge source="n19" target="n190">
      <data key="e_weight">1</data>
    </edge>
    <edge source="n19" target="n191">
      <data key="e_weight">19</data>
    </edge>
    <edge source="n19" target="n192">
      <data key="e_weight">51</data>
    </edge>
    <edge source="n19" target="n193">
      <data key="e_weight">1</data>
    </edge>
    <edge source="n19" target="n194">
      <data key="e_weight">10</data>
    </edge>
    <edge source="n19" target="n195">
      <data key="e_weight">1</data>
    </edge>
    <edge source="n19" target="n198">
      <data key="e_weight">4</data>
    </edge>
    <edge source="n19" target="n199">
      <data key="e_weight">3</data>
    </edge>
    <edge source="n19" target="n200">
      <data key="e_weight">1</data>
    </edge>
    <edge source="n19" target="n201">
      <data key="e_weight">29</data>
    </edge>
    <edge source="n19" target="n202">
      <data key="e_weight">18</data>
    </edge>
    <edge source="n19" target="n204">
      <data key="e_weight">1</data>
    </edge>
    <edge source="n19" target="n207">
      <data key="e_weight">29</data>
    </edge>
    <edge source="n19" target="n208">
      <data key="e_weight">9</data>
    </edge>
    <edge source="n19" target="n210">
      <data key="e_weight">3</data>
    </edge>
    <edge source="n19" target="n213">
      <data key="e_weight">25</data>
    </edge>
    <edge source="n19" target="n215">
      <data key="e_weight">75</data>
    </edge>
    <edge source="n19" target="n217">
      <data key="e_weight">82</data>
    </edge>
    <edge source="n19" target="n218">
      <data key="e_weight">37</data>
    </edge>
    <edge source="n19" target="n219">
      <data key="e_weight">34</data>
    </edge>
    <edge source="n19" target="n220">
      <data key="e_weight">8</data>
    </edge>
    <edge source="n19" target="n221">
      <data key="e_weight">112</data>
    </edge>
    <edge source="n19" target="n222">
      <data key="e_weight">9</data>
    </edge>
    <edge source="n19" target="n223">
      <data key="e_weight">33</data>
    </edge>
    <edge source="n19" target="n225">
      <data key="e_weight">1</data>
    </edge>
    <edge source="n19" target="n227">
      <data key="e_weight">18</data>
    </edge>
    <edge source="n19" target="n228">
      <data key="e_weight">4</data>
    </edge>
    <edge source="n19" target="n231">
      <data key="e_weight">11</data>
    </edge>
    <edge source="n19" target="n232">
      <data key="e_weight">10</data>
    </edge>
    <edge source="n19" target="n234">
      <data key="e_weight">14</data>
    </edge>
    <edge source="n19" target="n236">
      <data key="e_weight">24</data>
    </edge>
    <edge source="n19" target="n237">
      <data key="e_weight">161</data>
    </edge>
    <edge source="n19" target="n238">
      <data key="e_weight">13</data>
    </edge>
    <edge source="n19" target="n239">
      <data key="e_weight">14</data>
    </edge>
    <edge source="n19" target="n240">
      <data key="e_weight">41</data>
    </edge>
    <edge source="n19" target="n241">
      <data key="e_weight">19</data>
    </edge>
    <edge source="n19" target="n242">
      <data key="e_weight">20</data>
    </edge>
    <edge source="n19" target="n244">
      <data key="e_weight">11</data>
    </edge>
    <edge source="n19" target="n245">
      <data key="e_weight">17</data>
    </edge>
    <edge source="n19" target="n246">
      <data key="e_weight">102</data>
    </edge>
    <edge source="n19" target="n247">
      <data key="e_weight">12</data>
    </edge>
    <edge source="n19" target="n248">
      <data key="e_weight">3</data>
    </edge>
    <edge source="n19" target="n250">
      <data key="e_weight">2</data>
    </edge>
    <edge source="n19" target="n251">
      <data key="e_weight">1</data>
    </edge>
    <edge source="n19" target="n253">
      <data key="e_weight">1</data>
    </edge>
    <edge source="n19" target="n256">
      <data key="e_weight">79</data>
    </edge>
    <edge source="n19" target="n257">
      <data key="e_weight">52</data>
    </edge>
    <edge source="n19" target="n260">
      <data key="e_weight">1</data>
    </edge>
    <edge source="n19" target="n261">
      <data key="e_weight">8</data>
    </edge>
    <edge source="n19" target="n262">
      <data key="e_weight">13</data>
    </edge>
    <edge source="n19" target="n264">
      <data key="e_weight">51</data>
    </edge>
    <edge source="n19" target="n265">
      <data key="e_weight">105</data>
    </edge>
    <edge source="n19" target="n268">
      <data key="e_weight">31</data>
    </edge>
    <edge source="n19" target="n270">
      <data key="e_weight">30</data>
    </edge>
    <edge source="n19" target="n272">
      <data key="e_weight">12</data>
    </edge>
    <edge source="n19" target="n273">
      <data key="e_weight">31</data>
    </edge>
    <edge source="n19" target="n276">
      <data key="e_weight">3</data>
    </edge>
    <edge source="n19" target="n278">
      <data key="e_weight">3</data>
    </edge>
    <edge source="n19" target="n279">
      <data key="e_weight">81</data>
    </edge>
    <edge source="n19" target="n280">
      <data key="e_weight">3</data>
    </edge>
    <edge source="n19" target="n281">
      <data key="e_weight">8</data>
    </edge>
    <edge source="n19" target="n282">
      <data key="e_weight">23</data>
    </edge>
    <edge source="n19" target="n284">
      <data key="e_weight">2</data>
    </edge>
    <edge source="n19" target="n285">
      <data key="e_weight">38</data>
    </edge>
    <edge source="n19" target="n287">
      <data key="e_weight">38</data>
    </edge>
    <edge source="n19" target="n290">
      <data key="e_weight">88</data>
    </edge>
    <edge source="n19" target="n291">
      <data key="e_weight">3</data>
    </edge>
    <edge source="n19" target="n293">
      <data key="e_weight">11</data>
    </edge>
    <edge source="n19" target="n294">
      <data key="e_weight">15</data>
    </edge>
    <edge source="n19" target="n295">
      <data key="e_weight">22</data>
    </edge>
    <edge source="n19" target="n296">
      <data key="e_weight">12</data>
    </edge>
    <edge source="n19" target="n298">
      <data key="e_weight">9</data>
    </edge>
    <edge source="n19" target="n299">
      <data key="e_weight">5</data>
    </edge>
    <edge source="n19" target="n300">
      <data key="e_weight">8</data>
    </edge>
    <edge source="n19" target="n304">
      <data key="e_weight">9</data>
    </edge>
    <edge source="n19" target="n305">
      <data key="e_weight">6</data>
    </edge>
    <edge source="n19" target="n306">
      <data key="e_weight">25</data>
    </edge>
    <edge source="n19" target="n307">
      <data key="e_weight">163</data>
    </edge>
    <edge source="n19" target="n308">
      <data key="e_weight">4</data>
    </edge>
    <edge source="n19" target="n310">
      <data key="e_weight">7</data>
    </edge>
    <edge source="n19" target="n314">
      <data key="e_weight">31</data>
    </edge>
    <edge source="n19" target="n318">
      <data key="e_weight">8</data>
    </edge>
    <edge source="n19" target="n319">
      <data key="e_weight">4</data>
    </edge>
    <edge source="n19" target="n322">
      <data key="e_weight">8</data>
    </edge>
    <edge source="n19" target="n323">
      <data key="e_weight">17</data>
    </edge>
    <edge source="n19" target="n326">
      <data key="e_weight">19</data>
    </edge>
    <edge source="n19" target="n327">
      <data key="e_weight">48</data>
    </edge>
    <edge source="n19" target="n328">
      <data key="e_weight">22</data>
    </edge>
    <edge source="n19" target="n330">
      <data key="e_weight">116</data>
    </edge>
    <edge source="n19" target="n331">
      <data key="e_weight">11</data>
    </edge>
    <edge source="n19" target="n332">
      <data key="e_weight">43</data>
    </edge>
    <edge source="n19" target="n335">
      <data key="e_weight">192</data>
    </edge>
    <edge source="n19" target="n336">
      <data key="e_weight">1</data>
    </edge>
    <edge source="n19" target="n337">
      <data key="e_weight">4</data>
    </edge>
    <edge source="n19" target="n338">
      <data key="e_weight">1</data>
    </edge>
    <edge source="n19" target="n339">
      <data key="e_weight">111</data>
    </edge>
    <edge source="n19" target="n340">
      <data key="e_weight">21</data>
    </edge>
    <edge source="n19" target="n341">
      <data key="e_weight">24</data>
    </edge>
    <edge source="n19" target="n342">
      <data key="e_weight">8</data>
    </edge>
    <edge source="n19" target="n344">
      <data key="e_weight">48</data>
    </edge>
    <edge source="n19" target="n346">
      <data key="e_weight">74</data>
    </edge>
    <edge source="n19" target="n347">
      <data key="e_weight">29</data>
    </edge>
    <edge source="n19" target="n348">
      <data key="e_weight">27</data>
    </edge>
    <edge source="n19" target="n349">
      <data key="e_weight">1</data>
    </edge>
    <edge source="n19" target="n351">
      <data key="e_weight">12</data>
    </edge>
    <edge source="n19" target="n352">
      <data key="e_weight">2</data>
    </edge>
    <edge source="n19" target="n354">
      <data key="e_weight">9</data>
    </edge>
    <edge source="n19" target="n356">
      <data key="e_weight">45</data>
    </edge>
    <edge source="n19" target="n358">
      <data key="e_weight">1</data>
    </edge>
    <edge source="n19" target="n359">
      <data key="e_weight">59</data>
    </edge>
    <edge source="n19" target="n361">
      <data key="e_weight">28</data>
    </edge>
    <edge source="n19" target="n365">
      <data key="e_weight">1</data>
    </edge>
    <edge source="n19" target="n367">
      <data key="e_weight">2</data>
    </edge>
    <edge source="n19" target="n369">
      <data key="e_weight">7</data>
    </edge>
    <edge source="n19" target="n372">
      <data key="e_weight">6</data>
    </edge>
    <edge source="n19" target="n376">
      <data key="e_weight">164</data>
    </edge>
    <edge source="n19" target="n377">
      <data key="e_weight">14</data>
    </edge>
    <edge source="n19" target="n380">
      <data key="e_weight">4</data>
    </edge>
    <edge source="n19" target="n381">
      <data key="e_weight">5</data>
    </edge>
    <edge source="n19" target="n382">
      <data key="e_weight">41</data>
    </edge>
    <edge source="n19" target="n383">
      <data key="e_weight">2</data>
    </edge>
    <edge source="n19" target="n384">
      <data key="e_weight">10</data>
    </edge>
    <edge source="n19" target="n385">
      <data key="e_weight">56</data>
    </edge>
    <edge source="n19" target="n389">
      <data key="e_weight">18</data>
    </edge>
    <edge source="n19" target="n391">
      <data key="e_weight">7</data>
    </edge>
    <edge source="n19" target="n394">
      <data key="e_weight">7</data>
    </edge>
    <edge source="n19" target="n395">
      <data key="e_weight">10</data>
    </edge>
    <edge source="n19" target="n396">
      <data key="e_weight">6</data>
    </edge>
    <edge source="n19" target="n397">
      <data key="e_weight">22</data>
    </edge>
    <edge source="n19" target="n401">
      <data key="e_weight">1</data>
    </edge>
    <edge source="n19" target="n402">
      <data key="e_weight">189</data>
    </edge>
    <edge source="n19" target="n403">
      <data key="e_weight">21</data>
    </edge>
    <edge source="n19" target="n404">
      <data key="e_weight">1</data>
    </edge>
    <edge source="n19" target="n406">
      <data key="e_weight">6</data>
    </edge>
    <edge source="n19" target="n407">
      <data key="e_weight">98</data>
    </edge>
    <edge source="n19" target="n408">
      <data key="e_weight">79</data>
    </edge>
    <edge source="n19" target="n411">
      <data key="e_weight">33</data>
    </edge>
    <edge source="n19" target="n412">
      <data key="e_weight">2</data>
    </edge>
    <edge source="n19" target="n413">
      <data key="e_weight">31</data>
    </edge>
    <edge source="n19" target="n415">
      <data key="e_weight">10</data>
    </edge>
    <edge source="n19" target="n418">
      <data key="e_weight">18</data>
    </edge>
    <edge source="n19" target="n420">
      <data key="e_weight">41</data>
    </edge>
    <edge source="n19" target="n421">
      <data key="e_weight">42</data>
    </edge>
    <edge source="n19" target="n424">
      <data key="e_weight">8</data>
    </edge>
    <edge source="n19" target="n426">
      <data key="e_weight">19</data>
    </edge>
    <edge source="n19" target="n428">
      <data key="e_weight">9</data>
    </edge>
    <edge source="n19" target="n430">
      <data key="e_weight">1</data>
    </edge>
    <edge source="n19" target="n431">
      <data key="e_weight">1</data>
    </edge>
    <edge source="n19" target="n433">
      <data key="e_weight">17</data>
    </edge>
    <edge source="n19" target="n434">
      <data key="e_weight">31</data>
    </edge>
    <edge source="n19" target="n436">
      <data key="e_weight">72</data>
    </edge>
    <edge source="n19" target="n438">
      <data key="e_weight">46</data>
    </edge>
    <edge source="n19" target="n439">
      <data key="e_weight">51</data>
    </edge>
    <edge source="n19" target="n440">
      <data key="e_weight">29</data>
    </edge>
    <edge source="n19" target="n441">
      <data key="e_weight">16</data>
    </edge>
    <edge source="n19" target="n442">
      <data key="e_weight">34</data>
    </edge>
    <edge source="n19" target="n443">
      <data key="e_weight">1</data>
    </edge>
    <edge source="n19" target="n444">
      <data key="e_weight">49</data>
    </edge>
    <edge source="n19" target="n446">
      <data key="e_weight">38</data>
    </edge>
    <edge source="n19" target="n447">
      <data key="e_weight">13</data>
    </edge>
    <edge source="n19" target="n448">
      <data key="e_weight">24</data>
    </edge>
    <edge source="n19" target="n449">
      <data key="e_weight">12</data>
    </edge>
    <edge source="n19" target="n450">
      <data key="e_weight">177</data>
    </edge>
    <edge source="n19" target="n451">
      <data key="e_weight">10</data>
    </edge>
    <edge source="n19" target="n454">
      <data key="e_weight">54</data>
    </edge>
    <edge source="n19" target="n455">
      <data key="e_weight">11</data>
    </edge>
    <edge source="n19" target="n457">
      <data key="e_weight">17</data>
    </edge>
    <edge source="n19" target="n459">
      <data key="e_weight">5</data>
    </edge>
    <edge source="n19" target="n461">
      <data key="e_weight">38</data>
    </edge>
    <edge source="n19" target="n462">
      <data key="e_weight">4</data>
    </edge>
    <edge source="n19" target="n463">
      <data key="e_weight">4</data>
    </edge>
    <edge source="n19" target="n465">
      <data key="e_weight">2</data>
    </edge>
    <edge source="n19" target="n468">
      <data key="e_weight">13</data>
    </edge>
    <edge source="n19" target="n469">
      <data key="e_weight">47</data>
    </edge>
    <edge source="n19" target="n471">
      <data key="e_weight">74</data>
    </edge>
    <edge source="n19" target="n472">
      <data key="e_weight">12</data>
    </edge>
    <edge source="n19" target="n473">
      <data key="e_weight">4</data>
    </edge>
    <edge source="n19" target="n475">
      <data key="e_weight">1</data>
    </edge>
    <edge source="n19" target="n477">
      <data key="e_weight">54</data>
    </edge>
    <edge source="n19" target="n478">
      <data key="e_weight">53</data>
    </edge>
    <edge source="n19" target="n479">
      <data key="e_weight">1</data>
    </edge>
    <edge source="n19" target="n480">
      <data key="e_weight">27</data>
    </edge>
    <edge source="n19" target="n482">
      <data key="e_weight">2</data>
    </edge>
    <edge source="n19" target="n483">
      <data key="e_weight">10</data>
    </edge>
    <edge source="n19" target="n484">
      <data key="e_weight">60</data>
    </edge>
    <edge source="n19" target="n487">
      <data key="e_weight">6</data>
    </edge>
    <edge source="n19" target="n488">
      <data key="e_weight">13</data>
    </edge>
    <edge source="n19" target="n490">
      <data key="e_weight">14</data>
    </edge>
    <edge source="n19" target="n495">
      <data key="e_weight">78</data>
    </edge>
    <edge source="n19" target="n496">
      <data key="e_weight">4</data>
    </edge>
    <edge source="n19" target="n499">
      <data key="e_weight">12</data>
    </edge>
    <edge source="n19" target="n500">
      <data key="e_weight">19</data>
    </edge>
    <edge source="n19" target="n502">
      <data key="e_weight">86</data>
    </edge>
    <edge source="n19" target="n503">
      <data key="e_weight">25</data>
    </edge>
    <edge source="n19" target="n505">
      <data key="e_weight">1</data>
    </edge>
    <edge source="n19" target="n507">
      <data key="e_weight">141</data>
    </edge>
    <edge source="n19" target="n508">
      <data key="e_weight">97</data>
    </edge>
    <edge source="n19" target="n509">
      <data key="e_weight">1</data>
    </edge>
    <edge source="n19" target="n511">
      <data key="e_weight">26</data>
    </edge>
    <edge source="n19" target="n512">
      <data key="e_weight">15</data>
    </edge>
    <edge source="n19" target="n514">
      <data key="e_weight">34</data>
    </edge>
    <edge source="n19" target="n515">
      <data key="e_weight">39</data>
    </edge>
    <edge source="n19" target="n517">
      <data key="e_weight">60</data>
    </edge>
    <edge source="n19" target="n518">
      <data key="e_weight">20</data>
    </edge>
    <edge source="n19" target="n519">
      <data key="e_weight">24</data>
    </edge>
    <edge source="n19" target="n520">
      <data key="e_weight">1</data>
    </edge>
    <edge source="n19" target="n521">
      <data key="e_weight">16</data>
    </edge>
    <edge source="n19" target="n522">
      <data key="e_weight">160</data>
    </edge>
    <edge source="n19" target="n524">
      <data key="e_weight">29</data>
    </edge>
    <edge source="n19" target="n525">
      <data key="e_weight">38</data>
    </edge>
    <edge source="n19" target="n526">
      <data key="e_weight">1</data>
    </edge>
    <edge source="n19" target="n528">
      <data key="e_weight">43</data>
    </edge>
    <edge source="n19" target="n530">
      <data key="e_weight">14</data>
    </edge>
    <edge source="n19" target="n532">
      <data key="e_weight">7</data>
    </edge>
    <edge source="n19" target="n533">
      <data key="e_weight">13</data>
    </edge>
    <edge source="n19" target="n534">
      <data key="e_weight">13</data>
    </edge>
    <edge source="n19" target="n538">
      <data key="e_weight">53</data>
    </edge>
    <edge source="n19" target="n540">
      <data key="e_weight">6</data>
    </edge>
    <edge source="n19" target="n545">
      <data key="e_weight">28</data>
    </edge>
    <edge source="n19" target="n547">
      <data key="e_weight">2</data>
    </edge>
    <edge source="n19" target="n548">
      <data key="e_weight">18</data>
    </edge>
    <edge source="n19" target="n552">
      <data key="e_weight">1</data>
    </edge>
    <edge source="n19" target="n557">
      <data key="e_weight">1</data>
    </edge>
    <edge source="n19" target="n558">
      <data key="e_weight">34</data>
    </edge>
    <edge source="n19" target="n559">
      <data key="e_weight">77</data>
    </edge>
    <edge source="n19" target="n560">
      <data key="e_weight">1</data>
    </edge>
    <edge source="n19" target="n564">
      <data key="e_weight">13</data>
    </edge>
    <edge source="n19" target="n565">
      <data key="e_weight">2</data>
    </edge>
    <edge source="n19" target="n566">
      <data key="e_weight">74</data>
    </edge>
    <edge source="n19" target="n568">
      <data key="e_weight">1</data>
    </edge>
    <edge source="n19" target="n569">
      <data key="e_weight">8</data>
    </edge>
    <edge source="n19" target="n570">
      <data key="e_weight">7</data>
    </edge>
    <edge source="n19" target="n572">
      <data key="e_weight">17</data>
    </edge>
    <edge source="n19" target="n573">
      <data key="e_weight">2</data>
    </edge>
    <edge source="n19" target="n574">
      <data key="e_weight">122</data>
    </edge>
    <edge source="n19" target="n575">
      <data key="e_weight">47</data>
    </edge>
    <edge source="n19" target="n576">
      <data key="e_weight">4</data>
    </edge>
    <edge source="n19" target="n577">
      <data key="e_weight">74</data>
    </edge>
    <edge source="n19" target="n578">
      <data key="e_weight">1</data>
    </edge>
    <edge source="n19" target="n583">
      <data key="e_weight">17</data>
    </edge>
    <edge source="n19" target="n585">
      <data key="e_weight">3</data>
    </edge>
    <edge source="n19" target="n586">
      <data key="e_weight">42</data>
    </edge>
    <edge source="n19" target="n594">
      <data key="e_weight">19</data>
    </edge>
    <edge source="n19" target="n596">
      <data key="e_weight">3</data>
    </edge>
    <edge source="n19" target="n598">
      <data key="e_weight">18</data>
    </edge>
    <edge source="n19" target="n599">
      <data key="e_weight">25</data>
    </edge>
    <edge source="n19" target="n600">
      <data key="e_weight">104</data>
    </edge>
    <edge source="n19" target="n603">
      <data key="e_weight">104</data>
    </edge>
    <edge source="n19" target="n604">
      <data key="e_weight">1</data>
    </edge>
    <edge source="n19" target="n605">
      <data key="e_weight">1</data>
    </edge>
    <edge source="n19" target="n608">
      <data key="e_weight">2</data>
    </edge>
    <edge source="n19" target="n611">
      <data key="e_weight">1</data>
    </edge>
    <edge source="n19" target="n612">
      <data key="e_weight">12</data>
    </edge>
    <edge source="n19" target="n614">
      <data key="e_weight">24</data>
    </edge>
    <edge source="n19" target="n615">
      <data key="e_weight">5</data>
    </edge>
    <edge source="n19" target="n617">
      <data key="e_weight">175</data>
    </edge>
    <edge source="n19" target="n618">
      <data key="e_weight">1</data>
    </edge>
    <edge source="n19" target="n619">
      <data key="e_weight">10</data>
    </edge>
    <edge source="n19" target="n621">
      <data key="e_weight">36</data>
    </edge>
    <edge source="n19" target="n622">
      <data key="e_weight">35</data>
    </edge>
    <edge source="n19" target="n623">
      <data key="e_weight">12</data>
    </edge>
    <edge source="n19" target="n627">
      <data key="e_weight">3</data>
    </edge>
    <edge source="n19" target="n628">
      <data key="e_weight">16</data>
    </edge>
    <edge source="n19" target="n629">
      <data key="e_weight">19</data>
    </edge>
    <edge source="n19" target="n630">
      <data key="e_weight">39</data>
    </edge>
    <edge source="n19" target="n631">
      <data key="e_weight">60</data>
    </edge>
    <edge source="n19" target="n632">
      <data key="e_weight">1</data>
    </edge>
    <edge source="n19" target="n633">
      <data key="e_weight">12</data>
    </edge>
    <edge source="n19" target="n635">
      <data key="e_weight">31</data>
    </edge>
    <edge source="n19" target="n636">
      <data key="e_weight">8</data>
    </edge>
    <edge source="n19" target="n640">
      <data key="e_weight">1</data>
    </edge>
    <edge source="n19" target="n641">
      <data key="e_weight">12</data>
    </edge>
    <edge source="n19" target="n642">
      <data key="e_weight">7</data>
    </edge>
    <edge source="n19" target="n643">
      <data key="e_weight">6</data>
    </edge>
    <edge source="n19" target="n645">
      <data key="e_weight">2</data>
    </edge>
    <edge source="n19" target="n646">
      <data key="e_weight">25</data>
    </edge>
    <edge source="n19" target="n647">
      <data key="e_weight">149</data>
    </edge>
    <edge source="n19" target="n648">
      <data key="e_weight">1</data>
    </edge>
    <edge source="n19" target="n651">
      <data key="e_weight">1</data>
    </edge>
    <edge source="n19" target="n653">
      <data key="e_weight">27</data>
    </edge>
    <edge source="n19" target="n655">
      <data key="e_weight">4</data>
    </edge>
    <edge source="n19" target="n656">
      <data key="e_weight">15</data>
    </edge>
    <edge source="n19" target="n657">
      <data key="e_weight">40</data>
    </edge>
    <edge source="n19" target="n659">
      <data key="e_weight">62</data>
    </edge>
    <edge source="n19" target="n661">
      <data key="e_weight">5</data>
    </edge>
    <edge source="n19" target="n663">
      <data key="e_weight">92</data>
    </edge>
    <edge source="n19" target="n664">
      <data key="e_weight">2</data>
    </edge>
    <edge source="n19" target="n667">
      <data key="e_weight">7</data>
    </edge>
    <edge source="n19" target="n668">
      <data key="e_weight">115</data>
    </edge>
    <edge source="n19" target="n670">
      <data key="e_weight">27</data>
    </edge>
    <edge source="n19" target="n671">
      <data key="e_weight">19</data>
    </edge>
    <edge source="n19" target="n672">
      <data key="e_weight">10</data>
    </edge>
    <edge source="n19" target="n673">
      <data key="e_weight">20</data>
    </edge>
    <edge source="n19" target="n675">
      <data key="e_weight">15</data>
    </edge>
    <edge source="n19" target="n676">
      <data key="e_weight">2</data>
    </edge>
    <edge source="n19" target="n677">
      <data key="e_weight">48</data>
    </edge>
    <edge source="n19" target="n678">
      <data key="e_weight">56</data>
    </edge>
    <edge source="n19" target="n679">
      <data key="e_weight">16</data>
    </edge>
    <edge source="n19" target="n681">
      <data key="e_weight">28</data>
    </edge>
    <edge source="n19" target="n682">
      <data key="e_weight">17</data>
    </edge>
    <edge source="n19" target="n686">
      <data key="e_weight">1</data>
    </edge>
    <edge source="n19" target="n687">
      <data key="e_weight">8</data>
    </edge>
    <edge source="n19" target="n688">
      <data key="e_weight">13</data>
    </edge>
    <edge source="n19" target="n690">
      <data key="e_weight">3</data>
    </edge>
    <edge source="n19" target="n691">
      <data key="e_weight">33</data>
    </edge>
    <edge source="n19" target="n692">
      <data key="e_weight">36</data>
    </edge>
    <edge source="n19" target="n695">
      <data key="e_weight">8</data>
    </edge>
    <edge source="n19" target="n697">
      <data key="e_weight">15</data>
    </edge>
    <edge source="n19" target="n700">
      <data key="e_weight">1</data>
    </edge>
    <edge source="n19" target="n701">
      <data key="e_weight">41</data>
    </edge>
    <edge source="n19" target="n704">
      <data key="e_weight">51</data>
    </edge>
    <edge source="n19" target="n706">
      <data key="e_weight">24</data>
    </edge>
    <edge source="n19" target="n707">
      <data key="e_weight">32</data>
    </edge>
    <edge source="n19" target="n710">
      <data key="e_weight">2</data>
    </edge>
    <edge source="n19" target="n711">
      <data key="e_weight">3</data>
    </edge>
    <edge source="n19" target="n712">
      <data key="e_weight">7</data>
    </edge>
    <edge source="n19" target="n714">
      <data key="e_weight">31</data>
    </edge>
    <edge source="n19" target="n716">
      <data key="e_weight">29</data>
    </edge>
    <edge source="n19" target="n718">
      <data key="e_weight">10</data>
    </edge>
    <edge source="n19" target="n719">
      <data key="e_weight">15</data>
    </edge>
    <edge source="n19" target="n722">
      <data key="e_weight">24</data>
    </edge>
    <edge source="n19" target="n723">
      <data key="e_weight">13</data>
    </edge>
    <edge source="n19" target="n724">
      <data key="e_weight">12</data>
    </edge>
    <edge source="n19" target="n725">
      <data key="e_weight">18</data>
    </edge>
    <edge source="n19" target="n726">
      <data key="e_weight">40</data>
    </edge>
    <edge source="n19" target="n728">
      <data key="e_weight">16</data>
    </edge>
    <edge source="n19" target="n730">
      <data key="e_weight">45</data>
    </edge>
    <edge source="n19" target="n733">
      <data key="e_weight">34</data>
    </edge>
    <edge source="n19" target="n738">
      <data key="e_weight">17</data>
    </edge>
    <edge source="n19" target="n742">
      <data key="e_weight">12</data>
    </edge>
    <edge source="n19" target="n743">
      <data key="e_weight">62</data>
    </edge>
    <edge source="n19" target="n745">
      <data key="e_weight">24</data>
    </edge>
    <edge source="n19" target="n746">
      <data key="e_weight">16</data>
    </edge>
    <edge source="n19" target="n747">
      <data key="e_weight">3</data>
    </edge>
    <edge source="n19" target="n748">
      <data key="e_weight">10</data>
    </edge>
    <edge source="n19" target="n753">
      <data key="e_weight">1</data>
    </edge>
    <edge source="n19" target="n754">
      <data key="e_weight">14</data>
    </edge>
    <edge source="n19" target="n755">
      <data key="e_weight">28</data>
    </edge>
    <edge source="n19" target="n756">
      <data key="e_weight">30</data>
    </edge>
    <edge source="n19" target="n757">
      <data key="e_weight">17</data>
    </edge>
    <edge source="n19" target="n759">
      <data key="e_weight">17</data>
    </edge>
    <edge source="n19" target="n760">
      <data key="e_weight">92</data>
    </edge>
    <edge source="n19" target="n761">
      <data key="e_weight">40</data>
    </edge>
    <edge source="n19" target="n764">
      <data key="e_weight">3</data>
    </edge>
    <edge source="n19" target="n765">
      <data key="e_weight">1</data>
    </edge>
    <edge source="n19" target="n766">
      <data key="e_weight">33</data>
    </edge>
    <edge source="n19" target="n767">
      <data key="e_weight">108</data>
    </edge>
    <edge source="n19" target="n769">
      <data key="e_weight">19</data>
    </edge>
    <edge source="n19" target="n770">
      <data key="e_weight">18</data>
    </edge>
    <edge source="n19" target="n771">
      <data key="e_weight">8</data>
    </edge>
    <edge source="n19" target="n772">
      <data key="e_weight">2</data>
    </edge>
    <edge source="n19" target="n773">
      <data key="e_weight">16</data>
    </edge>
    <edge source="n19" target="n774">
      <data key="e_weight">55</data>
    </edge>
    <edge source="n19" target="n776">
      <data key="e_weight">15</data>
    </edge>
    <edge source="n19" target="n777">
      <data key="e_weight">1</data>
    </edge>
    <edge source="n19" target="n778">
      <data key="e_weight">6</data>
    </edge>
    <edge source="n19" target="n779">
      <data key="e_weight">2</data>
    </edge>
    <edge source="n19" target="n780">
      <data key="e_weight">85</data>
    </edge>
    <edge source="n19" target="n782">
      <data key="e_weight">7</data>
    </edge>
    <edge source="n19" target="n783">
      <data key="e_weight">1</data>
    </edge>
    <edge source="n19" target="n784">
      <data key="e_weight">1</data>
    </edge>
    <edge source="n19" target="n785">
      <data key="e_weight">114</data>
    </edge>
    <edge source="n19" target="n787">
      <data key="e_weight">33</data>
    </edge>
    <edge source="n19" target="n788">
      <data key="e_weight">4</data>
    </edge>
    <edge source="n19" target="n789">
      <data key="e_weight">42</data>
    </edge>
    <edge source="n19" target="n790">
      <data key="e_weight">9</data>
    </edge>
    <edge source="n19" target="n791">
      <data key="e_weight">7</data>
    </edge>
    <edge source="n19" target="n792">
      <data key="e_weight">59</data>
    </edge>
    <edge source="n19" target="n793">
      <data key="e_weight">34</data>
    </edge>
    <edge source="n19" target="n797">
      <data key="e_weight">92</data>
    </edge>
    <edge source="n19" target="n798">
      <data key="e_weight">2</data>
    </edge>
    <edge source="n19" target="n799">
      <data key="e_weight">98</data>
    </edge>
    <edge source="n19" target="n800">
      <data key="e_weight">28</data>
    </edge>
    <edge source="n19" target="n802">
      <data key="e_weight">21</data>
    </edge>
    <edge source="n19" target="n805">
      <data key="e_weight">17</data>
    </edge>
    <edge source="n19" target="n807">
      <data key="e_weight">11</data>
    </edge>
    <edge source="n19" target="n808">
      <data key="e_weight">3</data>
    </edge>
    <edge source="n19" target="n810">
      <data key="e_weight">51</data>
    </edge>
    <edge source="n19" target="n811">
      <data key="e_weight">35</data>
    </edge>
    <edge source="n19" target="n812">
      <data key="e_weight">1</data>
    </edge>
    <edge source="n19" target="n813">
      <data key="e_weight">1</data>
    </edge>
    <edge source="n19" target="n814">
      <data key="e_weight">4</data>
    </edge>
    <edge source="n19" target="n815">
      <data key="e_weight">124</data>
    </edge>
    <edge source="n19" target="n816">
      <data key="e_weight">28</data>
    </edge>
    <edge source="n19" target="n817">
      <data key="e_weight">14</data>
    </edge>
    <edge source="n19" target="n818">
      <data key="e_weight">44</data>
    </edge>
    <edge source="n19" target="n820">
      <data key="e_weight">14</data>
    </edge>
    <edge source="n19" target="n821">
      <data key="e_weight">41</data>
    </edge>
    <edge source="n19" target="n822">
      <data key="e_weight">34</data>
    </edge>
    <edge source="n19" target="n824">
      <data key="e_weight">89</data>
    </edge>
    <edge source="n19" target="n825">
      <data key="e_weight">11</data>
    </edge>
    <edge source="n19" target="n826">
      <data key="e_weight">40</data>
    </edge>
    <edge source="n19" target="n827">
      <data key="e_weight">42</data>
    </edge>
    <edge source="n19" target="n828">
      <data key="e_weight">35</data>
    </edge>
    <edge source="n19" target="n829">
      <data key="e_weight">19</data>
    </edge>
    <edge source="n19" target="n830">
      <data key="e_weight">31</data>
    </edge>
    <edge source="n19" target="n831">
      <data key="e_weight">9</data>
    </edge>
    <edge source="n19" target="n834">
      <data key="e_weight">39</data>
    </edge>
    <edge source="n19" target="n835">
      <data key="e_weight">110</data>
    </edge>
    <edge source="n19" target="n836">
      <data key="e_weight">13</data>
    </edge>
    <edge source="n19" target="n837">
      <data key="e_weight">17</data>
    </edge>
    <edge source="n19" target="n838">
      <data key="e_weight">36</data>
    </edge>
    <edge source="n19" target="n839">
      <data key="e_weight">3</data>
    </edge>
    <edge source="n19" target="n841">
      <data key="e_weight">15</data>
    </edge>
    <edge source="n19" target="n844">
      <data key="e_weight">17</data>
    </edge>
    <edge source="n19" target="n845">
      <data key="e_weight">1</data>
    </edge>
    <edge source="n19" target="n846">
      <data key="e_weight">4</data>
    </edge>
    <edge source="n19" target="n847">
      <data key="e_weight">11</data>
    </edge>
    <edge source="n19" target="n848">
      <data key="e_weight">48</data>
    </edge>
    <edge source="n19" target="n849">
      <data key="e_weight">3</data>
    </edge>
    <edge source="n19" target="n850">
      <data key="e_weight">18</data>
    </edge>
    <edge source="n19" target="n852">
      <data key="e_weight">216</data>
    </edge>
    <edge source="n19" target="n853">
      <data key="e_weight">34</data>
    </edge>
    <edge source="n19" target="n854">
      <data key="e_weight">36</data>
    </edge>
    <edge source="n19" target="n855">
      <data key="e_weight">11</data>
    </edge>
    <edge source="n19" target="n856">
      <data key="e_weight">2</data>
    </edge>
    <edge source="n19" target="n858">
      <data key="e_weight">30</data>
    </edge>
    <edge source="n19" target="n859">
      <data key="e_weight">69</data>
    </edge>
    <edge source="n19" target="n861">
      <data key="e_weight">3</data>
    </edge>
    <edge source="n19" target="n863">
      <data key="e_weight">27</data>
    </edge>
    <edge source="n19" target="n864">
      <data key="e_weight">101</data>
    </edge>
    <edge source="n19" target="n865">
      <data key="e_weight">1</data>
    </edge>
    <edge source="n19" target="n866">
      <data key="e_weight">78</data>
    </edge>
    <edge source="n19" target="n867">
      <data key="e_weight">30</data>
    </edge>
    <edge source="n19" target="n868">
      <data key="e_weight">97</data>
    </edge>
    <edge source="n19" target="n870">
      <data key="e_weight">21</data>
    </edge>
    <edge source="n19" target="n874">
      <data key="e_weight">28</data>
    </edge>
    <edge source="n19" target="n875">
      <data key="e_weight">23</data>
    </edge>
    <edge source="n19" target="n876">
      <data key="e_weight">7</data>
    </edge>
    <edge source="n19" target="n879">
      <data key="e_weight">115</data>
    </edge>
    <edge source="n19" target="n880">
      <data key="e_weight">138</data>
    </edge>
    <edge source="n19" target="n881">
      <data key="e_weight">100</data>
    </edge>
    <edge source="n19" target="n883">
      <data key="e_weight">108</data>
    </edge>
    <edge source="n19" target="n884">
      <data key="e_weight">2</data>
    </edge>
    <edge source="n19" target="n886">
      <data key="e_weight">31</data>
    </edge>
    <edge source="n19" target="n887">
      <data key="e_weight">4</data>
    </edge>
    <edge source="n19" target="n892">
      <data key="e_weight">21</data>
    </edge>
    <edge source="n19" target="n894">
      <data key="e_weight">25</data>
    </edge>
    <edge source="n19" target="n898">
      <data key="e_weight">16</data>
    </edge>
    <edge source="n19" target="n899">
      <data key="e_weight">11</data>
    </edge>
    <edge source="n19" target="n901">
      <data key="e_weight">65</data>
    </edge>
    <edge source="n19" target="n902">
      <data key="e_weight">10</data>
    </edge>
    <edge source="n19" target="n903">
      <data key="e_weight">68</data>
    </edge>
    <edge source="n19" target="n904">
      <data key="e_weight">38</data>
    </edge>
    <edge source="n19" target="n906">
      <data key="e_weight">28</data>
    </edge>
    <edge source="n19" target="n908">
      <data key="e_weight">10</data>
    </edge>
    <edge source="n19" target="n909">
      <data key="e_weight">9</data>
    </edge>
    <edge source="n19" target="n910">
      <data key="e_weight">1</data>
    </edge>
    <edge source="n19" target="n911">
      <data key="e_weight">39</data>
    </edge>
    <edge source="n19" target="n913">
      <data key="e_weight">1</data>
    </edge>
    <edge source="n19" target="n914">
      <data key="e_weight">26</data>
    </edge>
    <edge source="n19" target="n916">
      <data key="e_weight">21</data>
    </edge>
    <edge source="n19" target="n917">
      <data key="e_weight">6</data>
    </edge>
    <edge source="n19" target="n918">
      <data key="e_weight">1</data>
    </edge>
    <edge source="n19" target="n919">
      <data key="e_weight">16</data>
    </edge>
    <edge source="n19" target="n920">
      <data key="e_weight">12</data>
    </edge>
    <edge source="n19" target="n922">
      <data key="e_weight">32</data>
    </edge>
    <edge source="n19" target="n923">
      <data key="e_weight">4</data>
    </edge>
    <edge source="n19" target="n926">
      <data key="e_weight">63</data>
    </edge>
    <edge source="n19" target="n930">
      <data key="e_weight">1</data>
    </edge>
    <edge source="n19" target="n933">
      <data key="e_weight">1</data>
    </edge>
    <edge source="n19" target="n935">
      <data key="e_weight">43</data>
    </edge>
    <edge source="n19" target="n936">
      <data key="e_weight">19</data>
    </edge>
    <edge source="n19" target="n938">
      <data key="e_weight">18</data>
    </edge>
    <edge source="n19" target="n940">
      <data key="e_weight">17</data>
    </edge>
    <edge source="n19" target="n941">
      <data key="e_weight">108</data>
    </edge>
    <edge source="n19" target="n942">
      <data key="e_weight">17</data>
    </edge>
    <edge source="n19" target="n943">
      <data key="e_weight">18</data>
    </edge>
    <edge source="n19" target="n944">
      <data key="e_weight">7</data>
    </edge>
    <edge source="n19" target="n945">
      <data key="e_weight">5</data>
    </edge>
    <edge source="n19" target="n946">
      <data key="e_weight">12</data>
    </edge>
    <edge source="n19" target="n947">
      <data key="e_weight">21</data>
    </edge>
    <edge source="n19" target="n949">
      <data key="e_weight">10</data>
    </edge>
    <edge source="n19" target="n950">
      <data key="e_weight">39</data>
    </edge>
    <edge source="n19" target="n951">
      <data key="e_weight">28</data>
    </edge>
    <edge source="n19" target="n953">
      <data key="e_weight">10</data>
    </edge>
    <edge source="n19" target="n955">
      <data key="e_weight">35</data>
    </edge>
    <edge source="n19" target="n956">
      <data key="e_weight">69</data>
    </edge>
    <edge source="n19" target="n957">
      <data key="e_weight">15</data>
    </edge>
    <edge source="n19" target="n958">
      <data key="e_weight">16</data>
    </edge>
    <edge source="n19" target="n960">
      <data key="e_weight">26</data>
    </edge>
    <edge source="n19" target="n961">
      <data key="e_weight">5</data>
    </edge>
    <edge source="n19" target="n965">
      <data key="e_weight">8</data>
    </edge>
    <edge source="n19" target="n969">
      <data key="e_weight">13</data>
    </edge>
    <edge source="n19" target="n970">
      <data key="e_weight">2</data>
    </edge>
    <edge source="n19" target="n971">
      <data key="e_weight">6</data>
    </edge>
    <edge source="n19" target="n972">
      <data key="e_weight">1</data>
    </edge>
    <edge source="n19" target="n973">
      <data key="e_weight">39</data>
    </edge>
    <edge source="n19" target="n974">
      <data key="e_weight">8</data>
    </edge>
    <edge source="n19" target="n976">
      <data key="e_weight">104</data>
    </edge>
    <edge source="n19" target="n977">
      <data key="e_weight">22</data>
    </edge>
    <edge source="n19" target="n978">
      <data key="e_weight">138</data>
    </edge>
    <edge source="n19" target="n980">
      <data key="e_weight">17</data>
    </edge>
    <edge source="n19" target="n981">
      <data key="e_weight">30</data>
    </edge>
    <edge source="n19" target="n983">
      <data key="e_weight">6</data>
    </edge>
    <edge source="n19" target="n984">
      <data key="e_weight">4</data>
    </edge>
    <edge source="n19" target="n985">
      <data key="e_weight">7</data>
    </edge>
    <edge source="n19" target="n986">
      <data key="e_weight">26</data>
    </edge>
    <edge source="n19" target="n987">
      <data key="e_weight">4</data>
    </edge>
    <edge source="n19" target="n988">
      <data key="e_weight">12</data>
    </edge>
    <edge source="n19" target="n989">
      <data key="e_weight">17</data>
    </edge>
    <edge source="n19" target="n990">
      <data key="e_weight">17</data>
    </edge>
    <edge source="n19" target="n992">
      <data key="e_weight">3</data>
    </edge>
    <edge source="n19" target="n993">
      <data key="e_weight">89</data>
    </edge>
    <edge source="n19" target="n994">
      <data key="e_weight">8</data>
    </edge>
    <edge source="n19" target="n995">
      <data key="e_weight">2</data>
    </edge>
    <edge source="n19" target="n996">
      <data key="e_weight">19</data>
    </edge>
    <edge source="n19" target="n998">
      <data key="e_weight">18</data>
    </edge>
    <edge source="n19" target="n999">
      <data key="e_weight">2</data>
    </edge>
    <edge source="n19" target="n1001">
      <data key="e_weight">9</data>
    </edge>
    <edge source="n19" target="n1002">
      <data key="e_weight">41</data>
    </edge>
    <edge source="n19" target="n1003">
      <data key="e_weight">42</data>
    </edge>
    <edge source="n19" target="n1004">
      <data key="e_weight">23</data>
    </edge>
    <edge source="n19" target="n1006">
      <data key="e_weight">1</data>
    </edge>
    <edge source="n19" target="n1007">
      <data key="e_weight">13</data>
    </edge>
    <edge source="n19" target="n1009">
      <data key="e_weight">34</data>
    </edge>
    <edge source="n19" target="n1011">
      <data key="e_weight">29</data>
    </edge>
    <edge source="n19" target="n1013">
      <data key="e_weight">6</data>
    </edge>
    <edge source="n19" target="n1015">
      <data key="e_weight">49</data>
    </edge>
    <edge source="n19" target="n1016">
      <data key="e_weight">8</data>
    </edge>
    <edge source="n19" target="n1017">
      <data key="e_weight">22</data>
    </edge>
    <edge source="n19" target="n1018">
      <data key="e_weight">91</data>
    </edge>
    <edge source="n19" target="n1020">
      <data key="e_weight">79</data>
    </edge>
    <edge source="n19" target="n1021">
      <data key="e_weight">99</data>
    </edge>
    <edge source="n19" target="n1022">
      <data key="e_weight">25</data>
    </edge>
    <edge source="n19" target="n1023">
      <data key="e_weight">15</data>
    </edge>
    <edge source="n19" target="n1024">
      <data key="e_weight">20</data>
    </edge>
    <edge source="n19" target="n1025">
      <data key="e_weight">10</data>
    </edge>
    <edge source="n19" target="n1027">
      <data key="e_weight">9</data>
    </edge>
    <edge source="n19" target="n1029">
      <data key="e_weight">20</data>
    </edge>
    <edge source="n19" target="n1030">
      <data key="e_weight">55</data>
    </edge>
    <edge source="n19" target="n1031">
      <data key="e_weight">12</data>
    </edge>
    <edge source="n19" target="n1032">
      <data key="e_weight">4</data>
    </edge>
    <edge source="n19" target="n1033">
      <data key="e_weight">8</data>
    </edge>
    <edge source="n19" target="n1034">
      <data key="e_weight">14</data>
    </edge>
    <edge source="n19" target="n1038">
      <data key="e_weight">36</data>
    </edge>
    <edge source="n19" target="n1040">
      <data key="e_weight">4</data>
    </edge>
    <edge source="n19" target="n1041">
      <data key="e_weight">15</data>
    </edge>
    <edge source="n19" target="n1042">
      <data key="e_weight">23</data>
    </edge>
    <edge source="n19" target="n1043">
      <data key="e_weight">30</data>
    </edge>
    <edge source="n19" target="n1044">
      <data key="e_weight">5</data>
    </edge>
    <edge source="n19" target="n1048">
      <data key="e_weight">24</data>
    </edge>
    <edge source="n19" target="n1049">
      <data key="e_weight">8</data>
    </edge>
    <edge source="n19" target="n1051">
      <data key="e_weight">8</data>
    </edge>
    <edge source="n19" target="n1052">
      <data key="e_weight">39</data>
    </edge>
    <edge source="n19" target="n1053">
      <data key="e_weight">9</data>
    </edge>
    <edge source="n19" target="n1054">
      <data key="e_weight">3</data>
    </edge>
    <edge source="n19" target="n1055">
      <data key="e_weight">27</data>
    </edge>
    <edge source="n19" target="n1056">
      <data key="e_weight">107</data>
    </edge>
    <edge source="n19" target="n1059">
      <data key="e_weight">45</data>
    </edge>
    <edge source="n19" target="n1060">
      <data key="e_weight">31</data>
    </edge>
    <edge source="n19" target="n1061">
      <data key="e_weight">2</data>
    </edge>
    <edge source="n19" target="n1062">
      <data key="e_weight">28</data>
    </edge>
    <edge source="n19" target="n1063">
      <data key="e_weight">35</data>
    </edge>
    <edge source="n20" target="n24">
      <data key="e_weight">13</data>
    </edge>
    <edge source="n20" target="n26">
      <data key="e_weight">26</data>
    </edge>
    <edge source="n20" target="n27">
      <data key="e_weight">299</data>
    </edge>
    <edge source="n20" target="n28">
      <data key="e_weight">4</data>
    </edge>
    <edge source="n20" target="n29">
      <data key="e_weight">2</data>
    </edge>
    <edge source="n20" target="n32">
      <data key="e_weight">6</data>
    </edge>
    <edge source="n20" target="n33">
      <data key="e_weight">25</data>
    </edge>
    <edge source="n20" target="n34">
      <data key="e_weight">7</data>
    </edge>
    <edge source="n20" target="n35">
      <data key="e_weight">6</data>
    </edge>
    <edge source="n20" target="n36">
      <data key="e_weight">3</data>
    </edge>
    <edge source="n20" target="n37">
      <data key="e_weight">122</data>
    </edge>
    <edge source="n20" target="n40">
      <data key="e_weight">14</data>
    </edge>
    <edge source="n20" target="n41">
      <data key="e_weight">22</data>
    </edge>
    <edge source="n20" target="n42">
      <data key="e_weight">1</data>
    </edge>
    <edge source="n20" target="n44">
      <data key="e_weight">14</data>
    </edge>
    <edge source="n20" target="n45">
      <data key="e_weight">113</data>
    </edge>
    <edge source="n20" target="n46">
      <data key="e_weight">21</data>
    </edge>
    <edge source="n20" target="n47">
      <data key="e_weight">2</data>
    </edge>
    <edge source="n20" target="n49">
      <data key="e_weight">174</data>
    </edge>
    <edge source="n20" target="n51">
      <data key="e_weight">3</data>
    </edge>
    <edge source="n20" target="n52">
      <data key="e_weight">61</data>
    </edge>
    <edge source="n20" target="n53">
      <data key="e_weight">10</data>
    </edge>
    <edge source="n20" target="n54">
      <data key="e_weight">23</data>
    </edge>
    <edge source="n20" target="n55">
      <data key="e_weight">1</data>
    </edge>
    <edge source="n20" target="n57">
      <data key="e_weight">2</data>
    </edge>
    <edge source="n20" target="n58">
      <data key="e_weight">45</data>
    </edge>
    <edge source="n20" target="n59">
      <data key="e_weight">27</data>
    </edge>
    <edge source="n20" target="n60">
      <data key="e_weight">6</data>
    </edge>
    <edge source="n20" target="n63">
      <data key="e_weight">10</data>
    </edge>
    <edge source="n20" target="n64">
      <data key="e_weight">334</data>
    </edge>
    <edge source="n20" target="n66">
      <data key="e_weight">19</data>
    </edge>
    <edge source="n20" target="n68">
      <data key="e_weight">35</data>
    </edge>
    <edge source="n20" target="n71">
      <data key="e_weight">5</data>
    </edge>
    <edge source="n20" target="n73">
      <data key="e_weight">7</data>
    </edge>
    <edge source="n20" target="n74">
      <data key="e_weight">29</data>
    </edge>
    <edge source="n20" target="n75">
      <data key="e_weight">9</data>
    </edge>
    <edge source="n20" target="n76">
      <data key="e_weight">25</data>
    </edge>
    <edge source="n20" target="n77">
      <data key="e_weight">46</data>
    </edge>
    <edge source="n20" target="n79">
      <data key="e_weight">46</data>
    </edge>
    <edge source="n20" target="n80">
      <data key="e_weight">50</data>
    </edge>
    <edge source="n20" target="n84">
      <data key="e_weight">16</data>
    </edge>
    <edge source="n20" target="n85">
      <data key="e_weight">107</data>
    </edge>
    <edge source="n20" target="n87">
      <data key="e_weight">119</data>
    </edge>
    <edge source="n20" target="n88">
      <data key="e_weight">105</data>
    </edge>
    <edge source="n20" target="n89">
      <data key="e_weight">64</data>
    </edge>
    <edge source="n20" target="n90">
      <data key="e_weight">191</data>
    </edge>
    <edge source="n20" target="n92">
      <data key="e_weight">9</data>
    </edge>
    <edge source="n20" target="n95">
      <data key="e_weight">2</data>
    </edge>
    <edge source="n20" target="n96">
      <data key="e_weight">111</data>
    </edge>
    <edge source="n20" target="n97">
      <data key="e_weight">21</data>
    </edge>
    <edge source="n20" target="n100">
      <data key="e_weight">18</data>
    </edge>
    <edge source="n20" target="n101">
      <data key="e_weight">453</data>
    </edge>
    <edge source="n20" target="n102">
      <data key="e_weight">68</data>
    </edge>
    <edge source="n20" target="n106">
      <data key="e_weight">2</data>
    </edge>
    <edge source="n20" target="n110">
      <data key="e_weight">29</data>
    </edge>
    <edge source="n20" target="n112">
      <data key="e_weight">73</data>
    </edge>
    <edge source="n20" target="n113">
      <data key="e_weight">168</data>
    </edge>
    <edge source="n20" target="n119">
      <data key="e_weight">43</data>
    </edge>
    <edge source="n20" target="n120">
      <data key="e_weight">94</data>
    </edge>
    <edge source="n20" target="n121">
      <data key="e_weight">29</data>
    </edge>
    <edge source="n20" target="n126">
      <data key="e_weight">1</data>
    </edge>
    <edge source="n20" target="n127">
      <data key="e_weight">61</data>
    </edge>
    <edge source="n20" target="n128">
      <data key="e_weight">32</data>
    </edge>
    <edge source="n20" target="n129">
      <data key="e_weight">2</data>
    </edge>
    <edge source="n20" target="n130">
      <data key="e_weight">366</data>
    </edge>
    <edge source="n20" target="n131">
      <data key="e_weight">290</data>
    </edge>
    <edge source="n20" target="n132">
      <data key="e_weight">117</data>
    </edge>
    <edge source="n20" target="n133">
      <data key="e_weight">7</data>
    </edge>
    <edge source="n20" target="n134">
      <data key="e_weight">6</data>
    </edge>
    <edge source="n20" target="n135">
      <data key="e_weight">45</data>
    </edge>
    <edge source="n20" target="n139">
      <data key="e_weight">44</data>
    </edge>
    <edge source="n20" target="n140">
      <data key="e_weight">132</data>
    </edge>
    <edge source="n20" target="n141">
      <data key="e_weight">18</data>
    </edge>
    <edge source="n20" target="n143">
      <data key="e_weight">3</data>
    </edge>
    <edge source="n20" target="n144">
      <data key="e_weight">252</data>
    </edge>
    <edge source="n20" target="n145">
      <data key="e_weight">81</data>
    </edge>
    <edge source="n20" target="n146">
      <data key="e_weight">2</data>
    </edge>
    <edge source="n20" target="n149">
      <data key="e_weight">50</data>
    </edge>
    <edge source="n20" target="n151">
      <data key="e_weight">48</data>
    </edge>
    <edge source="n20" target="n154">
      <data key="e_weight">2</data>
    </edge>
    <edge source="n20" target="n157">
      <data key="e_weight">201</data>
    </edge>
    <edge source="n20" target="n158">
      <data key="e_weight">33</data>
    </edge>
    <edge source="n20" target="n162">
      <data key="e_weight">1</data>
    </edge>
    <edge source="n20" target="n164">
      <data key="e_weight">178</data>
    </edge>
    <edge source="n20" target="n165">
      <data key="e_weight">27</data>
    </edge>
    <edge source="n20" target="n166">
      <data key="e_weight">39</data>
    </edge>
    <edge source="n20" target="n167">
      <data key="e_weight">2</data>
    </edge>
    <edge source="n20" target="n168">
      <data key="e_weight">416</data>
    </edge>
    <edge source="n20" target="n170">
      <data key="e_weight">74</data>
    </edge>
    <edge source="n20" target="n171">
      <data key="e_weight">46</data>
    </edge>
    <edge source="n20" target="n172">
      <data key="e_weight">9</data>
    </edge>
    <edge source="n20" target="n177">
      <data key="e_weight">425</data>
    </edge>
    <edge source="n20" target="n182">
      <data key="e_weight">5</data>
    </edge>
    <edge source="n20" target="n184">
      <data key="e_weight">35</data>
    </edge>
    <edge source="n20" target="n185">
      <data key="e_weight">16</data>
    </edge>
    <edge source="n20" target="n187">
      <data key="e_weight">183</data>
    </edge>
    <edge source="n20" target="n189">
      <data key="e_weight">346</data>
    </edge>
    <edge source="n20" target="n191">
      <data key="e_weight">32</data>
    </edge>
    <edge source="n20" target="n192">
      <data key="e_weight">84</data>
    </edge>
    <edge source="n20" target="n196">
      <data key="e_weight">8</data>
    </edge>
    <edge source="n20" target="n198">
      <data key="e_weight">15</data>
    </edge>
    <edge source="n20" target="n200">
      <data key="e_weight">10</data>
    </edge>
    <edge source="n20" target="n201">
      <data key="e_weight">22</data>
    </edge>
    <edge source="n20" target="n202">
      <data key="e_weight">13</data>
    </edge>
    <edge source="n20" target="n204">
      <data key="e_weight">1</data>
    </edge>
    <edge source="n20" target="n208">
      <data key="e_weight">2</data>
    </edge>
    <edge source="n20" target="n210">
      <data key="e_weight">15</data>
    </edge>
    <edge source="n20" target="n213">
      <data key="e_weight">19</data>
    </edge>
    <edge source="n20" target="n215">
      <data key="e_weight">61</data>
    </edge>
    <edge source="n20" target="n217">
      <data key="e_weight">172</data>
    </edge>
    <edge source="n20" target="n218">
      <data key="e_weight">19</data>
    </edge>
    <edge source="n20" target="n219">
      <data key="e_weight">214</data>
    </edge>
    <edge source="n20" target="n220">
      <data key="e_weight">2</data>
    </edge>
    <edge source="n20" target="n221">
      <data key="e_weight">128</data>
    </edge>
    <edge source="n20" target="n222">
      <data key="e_weight">7</data>
    </edge>
    <edge source="n20" target="n223">
      <data key="e_weight">88</data>
    </edge>
    <edge source="n20" target="n225">
      <data key="e_weight">182</data>
    </edge>
    <edge source="n20" target="n227">
      <data key="e_weight">13</data>
    </edge>
    <edge source="n20" target="n228">
      <data key="e_weight">1</data>
    </edge>
    <edge source="n20" target="n231">
      <data key="e_weight">26</data>
    </edge>
    <edge source="n20" target="n232">
      <data key="e_weight">55</data>
    </edge>
    <edge source="n20" target="n234">
      <data key="e_weight">6</data>
    </edge>
    <edge source="n20" target="n236">
      <data key="e_weight">103</data>
    </edge>
    <edge source="n20" target="n237">
      <data key="e_weight">241</data>
    </edge>
    <edge source="n20" target="n238">
      <data key="e_weight">8</data>
    </edge>
    <edge source="n20" target="n239">
      <data key="e_weight">9</data>
    </edge>
    <edge source="n20" target="n240">
      <data key="e_weight">7</data>
    </edge>
    <edge source="n20" target="n241">
      <data key="e_weight">3</data>
    </edge>
    <edge source="n20" target="n242">
      <data key="e_weight">127</data>
    </edge>
    <edge source="n20" target="n244">
      <data key="e_weight">3</data>
    </edge>
    <edge source="n20" target="n245">
      <data key="e_weight">26</data>
    </edge>
    <edge source="n20" target="n246">
      <data key="e_weight">141</data>
    </edge>
    <edge source="n20" target="n247">
      <data key="e_weight">2</data>
    </edge>
    <edge source="n20" target="n253">
      <data key="e_weight">10</data>
    </edge>
    <edge source="n20" target="n256">
      <data key="e_weight">187</data>
    </edge>
    <edge source="n20" target="n257">
      <data key="e_weight">166</data>
    </edge>
    <edge source="n20" target="n260">
      <data key="e_weight">3</data>
    </edge>
    <edge source="n20" target="n261">
      <data key="e_weight">19</data>
    </edge>
    <edge source="n20" target="n262">
      <data key="e_weight">6</data>
    </edge>
    <edge source="n20" target="n264">
      <data key="e_weight">25</data>
    </edge>
    <edge source="n20" target="n265">
      <data key="e_weight">104</data>
    </edge>
    <edge source="n20" target="n268">
      <data key="e_weight">461</data>
    </edge>
    <edge source="n20" target="n269">
      <data key="e_weight">1</data>
    </edge>
    <edge source="n20" target="n270">
      <data key="e_weight">194</data>
    </edge>
    <edge source="n20" target="n272">
      <data key="e_weight">14</data>
    </edge>
    <edge source="n20" target="n273">
      <data key="e_weight">391</data>
    </edge>
    <edge source="n20" target="n276">
      <data key="e_weight">5</data>
    </edge>
    <edge source="n20" target="n278">
      <data key="e_weight">5</data>
    </edge>
    <edge source="n20" target="n279">
      <data key="e_weight">127</data>
    </edge>
    <edge source="n20" target="n280">
      <data key="e_weight">5</data>
    </edge>
    <edge source="n20" target="n282">
      <data key="e_weight">158</data>
    </edge>
    <edge source="n20" target="n285">
      <data key="e_weight">384</data>
    </edge>
    <edge source="n20" target="n287">
      <data key="e_weight">45</data>
    </edge>
    <edge source="n20" target="n290">
      <data key="e_weight">425</data>
    </edge>
    <edge source="n20" target="n291">
      <data key="e_weight">2</data>
    </edge>
    <edge source="n20" target="n292">
      <data key="e_weight">119</data>
    </edge>
    <edge source="n20" target="n293">
      <data key="e_weight">80</data>
    </edge>
    <edge source="n20" target="n294">
      <data key="e_weight">16</data>
    </edge>
    <edge source="n20" target="n295">
      <data key="e_weight">105</data>
    </edge>
    <edge source="n20" target="n296">
      <data key="e_weight">97</data>
    </edge>
    <edge source="n20" target="n297">
      <data key="e_weight">1</data>
    </edge>
    <edge source="n20" target="n298">
      <data key="e_weight">2</data>
    </edge>
    <edge source="n20" target="n299">
      <data key="e_weight">2</data>
    </edge>
    <edge source="n20" target="n300">
      <data key="e_weight">20</data>
    </edge>
    <edge source="n20" target="n305">
      <data key="e_weight">37</data>
    </edge>
    <edge source="n20" target="n306">
      <data key="e_weight">13</data>
    </edge>
    <edge source="n20" target="n307">
      <data key="e_weight">192</data>
    </edge>
    <edge source="n20" target="n308">
      <data key="e_weight">19</data>
    </edge>
    <edge source="n20" target="n310">
      <data key="e_weight">100</data>
    </edge>
    <edge source="n20" target="n314">
      <data key="e_weight">448</data>
    </edge>
    <edge source="n20" target="n317">
      <data key="e_weight">5</data>
    </edge>
    <edge source="n20" target="n318">
      <data key="e_weight">4</data>
    </edge>
    <edge source="n20" target="n322">
      <data key="e_weight">2</data>
    </edge>
    <edge source="n20" target="n323">
      <data key="e_weight">24</data>
    </edge>
    <edge source="n20" target="n326">
      <data key="e_weight">11</data>
    </edge>
    <edge source="n20" target="n327">
      <data key="e_weight">399</data>
    </edge>
    <edge source="n20" target="n328">
      <data key="e_weight">299</data>
    </edge>
    <edge source="n20" target="n330">
      <data key="e_weight">36</data>
    </edge>
    <edge source="n20" target="n331">
      <data key="e_weight">3</data>
    </edge>
    <edge source="n20" target="n332">
      <data key="e_weight">10</data>
    </edge>
    <edge source="n20" target="n335">
      <data key="e_weight">319</data>
    </edge>
    <edge source="n20" target="n336">
      <data key="e_weight">54</data>
    </edge>
    <edge source="n20" target="n337">
      <data key="e_weight">2</data>
    </edge>
    <edge source="n20" target="n339">
      <data key="e_weight">132</data>
    </edge>
    <edge source="n20" target="n340">
      <data key="e_weight">327</data>
    </edge>
    <edge source="n20" target="n341">
      <data key="e_weight">3</data>
    </edge>
    <edge source="n20" target="n342">
      <data key="e_weight">8</data>
    </edge>
    <edge source="n20" target="n344">
      <data key="e_weight">72</data>
    </edge>
    <edge source="n20" target="n346">
      <data key="e_weight">61</data>
    </edge>
    <edge source="n20" target="n347">
      <data key="e_weight">30</data>
    </edge>
    <edge source="n20" target="n348">
      <data key="e_weight">27</data>
    </edge>
    <edge source="n20" target="n349">
      <data key="e_weight">1</data>
    </edge>
    <edge source="n20" target="n356">
      <data key="e_weight">86</data>
    </edge>
    <edge source="n20" target="n358">
      <data key="e_weight">30</data>
    </edge>
    <edge source="n20" target="n359">
      <data key="e_weight">203</data>
    </edge>
    <edge source="n20" target="n361">
      <data key="e_weight">181</data>
    </edge>
    <edge source="n20" target="n364">
      <data key="e_weight">13</data>
    </edge>
    <edge source="n20" target="n367">
      <data key="e_weight">13</data>
    </edge>
    <edge source="n20" target="n369">
      <data key="e_weight">9</data>
    </edge>
    <edge source="n20" target="n372">
      <data key="e_weight">11</data>
    </edge>
    <edge source="n20" target="n376">
      <data key="e_weight">347</data>
    </edge>
    <edge source="n20" target="n377">
      <data key="e_weight">37</data>
    </edge>
    <edge source="n20" target="n381">
      <data key="e_weight">4</data>
    </edge>
    <edge source="n20" target="n382">
      <data key="e_weight">117</data>
    </edge>
    <edge source="n20" target="n383">
      <data key="e_weight">1</data>
    </edge>
    <edge source="n20" target="n384">
      <data key="e_weight">39</data>
    </edge>
    <edge source="n20" target="n385">
      <data key="e_weight">75</data>
    </edge>
    <edge source="n20" target="n389">
      <data key="e_weight">176</data>
    </edge>
    <edge source="n20" target="n391">
      <data key="e_weight">25</data>
    </edge>
    <edge source="n20" target="n395">
      <data key="e_weight">10</data>
    </edge>
    <edge source="n20" target="n397">
      <data key="e_weight">55</data>
    </edge>
    <edge source="n20" target="n401">
      <data key="e_weight">1</data>
    </edge>
    <edge source="n20" target="n402">
      <data key="e_weight">191</data>
    </edge>
    <edge source="n20" target="n403">
      <data key="e_weight">51</data>
    </edge>
    <edge source="n20" target="n406">
      <data key="e_weight">6</data>
    </edge>
    <edge source="n20" target="n407">
      <data key="e_weight">162</data>
    </edge>
    <edge source="n20" target="n408">
      <data key="e_weight">82</data>
    </edge>
    <edge source="n20" target="n411">
      <data key="e_weight">136</data>
    </edge>
    <edge source="n20" target="n413">
      <data key="e_weight">462</data>
    </edge>
    <edge source="n20" target="n415">
      <data key="e_weight">20</data>
    </edge>
    <edge source="n20" target="n418">
      <data key="e_weight">14</data>
    </edge>
    <edge source="n20" target="n420">
      <data key="e_weight">54</data>
    </edge>
    <edge source="n20" target="n421">
      <data key="e_weight">11</data>
    </edge>
    <edge source="n20" target="n426">
      <data key="e_weight">8</data>
    </edge>
    <edge source="n20" target="n428">
      <data key="e_weight">3</data>
    </edge>
    <edge source="n20" target="n431">
      <data key="e_weight">5</data>
    </edge>
    <edge source="n20" target="n433">
      <data key="e_weight">13</data>
    </edge>
    <edge source="n20" target="n434">
      <data key="e_weight">51</data>
    </edge>
    <edge source="n20" target="n436">
      <data key="e_weight">169</data>
    </edge>
    <edge source="n20" target="n438">
      <data key="e_weight">24</data>
    </edge>
    <edge source="n20" target="n439">
      <data key="e_weight">73</data>
    </edge>
    <edge source="n20" target="n440">
      <data key="e_weight">24</data>
    </edge>
    <edge source="n20" target="n441">
      <data key="e_weight">15</data>
    </edge>
    <edge source="n20" target="n442">
      <data key="e_weight">61</data>
    </edge>
    <edge source="n20" target="n443">
      <data key="e_weight">2</data>
    </edge>
    <edge source="n20" target="n444">
      <data key="e_weight">37</data>
    </edge>
    <edge source="n20" target="n445">
      <data key="e_weight">5</data>
    </edge>
    <edge source="n20" target="n446">
      <data key="e_weight">308</data>
    </edge>
    <edge source="n20" target="n448">
      <data key="e_weight">7</data>
    </edge>
    <edge source="n20" target="n449">
      <data key="e_weight">14</data>
    </edge>
    <edge source="n20" target="n450">
      <data key="e_weight">395</data>
    </edge>
    <edge source="n20" target="n454">
      <data key="e_weight">62</data>
    </edge>
    <edge source="n20" target="n455">
      <data key="e_weight">4</data>
    </edge>
    <edge source="n20" target="n457">
      <data key="e_weight">119</data>
    </edge>
    <edge source="n20" target="n459">
      <data key="e_weight">8</data>
    </edge>
    <edge source="n20" target="n461">
      <data key="e_weight">45</data>
    </edge>
    <edge source="n20" target="n463">
      <data key="e_weight">2</data>
    </edge>
    <edge source="n20" target="n468">
      <data key="e_weight">2</data>
    </edge>
    <edge source="n20" target="n469">
      <data key="e_weight">60</data>
    </edge>
    <edge source="n20" target="n471">
      <data key="e_weight">6</data>
    </edge>
    <edge source="n20" target="n472">
      <data key="e_weight">34</data>
    </edge>
    <edge source="n20" target="n473">
      <data key="e_weight">4</data>
    </edge>
    <edge source="n20" target="n475">
      <data key="e_weight">2</data>
    </edge>
    <edge source="n20" target="n477">
      <data key="e_weight">3</data>
    </edge>
    <edge source="n20" target="n478">
      <data key="e_weight">21</data>
    </edge>
    <edge source="n20" target="n480">
      <data key="e_weight">18</data>
    </edge>
    <edge source="n20" target="n483">
      <data key="e_weight">1</data>
    </edge>
    <edge source="n20" target="n484">
      <data key="e_weight">63</data>
    </edge>
    <edge source="n20" target="n487">
      <data key="e_weight">1</data>
    </edge>
    <edge source="n20" target="n488">
      <data key="e_weight">67</data>
    </edge>
    <edge source="n20" target="n489">
      <data key="e_weight">1</data>
    </edge>
    <edge source="n20" target="n490">
      <data key="e_weight">23</data>
    </edge>
    <edge source="n20" target="n495">
      <data key="e_weight">369</data>
    </edge>
    <edge source="n20" target="n496">
      <data key="e_weight">3</data>
    </edge>
    <edge source="n20" target="n499">
      <data key="e_weight">11</data>
    </edge>
    <edge source="n20" target="n500">
      <data key="e_weight">17</data>
    </edge>
    <edge source="n20" target="n502">
      <data key="e_weight">112</data>
    </edge>
    <edge source="n20" target="n503">
      <data key="e_weight">74</data>
    </edge>
    <edge source="n20" target="n507">
      <data key="e_weight">239</data>
    </edge>
    <edge source="n20" target="n508">
      <data key="e_weight">420</data>
    </edge>
    <edge source="n20" target="n509">
      <data key="e_weight">1</data>
    </edge>
    <edge source="n20" target="n511">
      <data key="e_weight">12</data>
    </edge>
    <edge source="n20" target="n512">
      <data key="e_weight">12</data>
    </edge>
    <edge source="n20" target="n514">
      <data key="e_weight">114</data>
    </edge>
    <edge source="n20" target="n515">
      <data key="e_weight">22</data>
    </edge>
    <edge source="n20" target="n517">
      <data key="e_weight">83</data>
    </edge>
    <edge source="n20" target="n518">
      <data key="e_weight">185</data>
    </edge>
    <edge source="n20" target="n519">
      <data key="e_weight">9</data>
    </edge>
    <edge source="n20" target="n520">
      <data key="e_weight">11</data>
    </edge>
    <edge source="n20" target="n521">
      <data key="e_weight">5</data>
    </edge>
    <edge source="n20" target="n522">
      <data key="e_weight">514</data>
    </edge>
    <edge source="n20" target="n524">
      <data key="e_weight">12</data>
    </edge>
    <edge source="n20" target="n525">
      <data key="e_weight">8</data>
    </edge>
    <edge source="n20" target="n528">
      <data key="e_weight">29</data>
    </edge>
    <edge source="n20" target="n530">
      <data key="e_weight">5</data>
    </edge>
    <edge source="n20" target="n532">
      <data key="e_weight">32</data>
    </edge>
    <edge source="n20" target="n533">
      <data key="e_weight">27</data>
    </edge>
    <edge source="n20" target="n534">
      <data key="e_weight">88</data>
    </edge>
    <edge source="n20" target="n538">
      <data key="e_weight">66</data>
    </edge>
    <edge source="n20" target="n540">
      <data key="e_weight">3</data>
    </edge>
    <edge source="n20" target="n545">
      <data key="e_weight">360</data>
    </edge>
    <edge source="n20" target="n557">
      <data key="e_weight">10</data>
    </edge>
    <edge source="n20" target="n558">
      <data key="e_weight">136</data>
    </edge>
    <edge source="n20" target="n559">
      <data key="e_weight">59</data>
    </edge>
    <edge source="n20" target="n560">
      <data key="e_weight">10</data>
    </edge>
    <edge source="n20" target="n564">
      <data key="e_weight">13</data>
    </edge>
    <edge source="n20" target="n565">
      <data key="e_weight">26</data>
    </edge>
    <edge source="n20" target="n566">
      <data key="e_weight">94</data>
    </edge>
    <edge source="n20" target="n569">
      <data key="e_weight">2</data>
    </edge>
    <edge source="n20" target="n570">
      <data key="e_weight">3</data>
    </edge>
    <edge source="n20" target="n572">
      <data key="e_weight">134</data>
    </edge>
    <edge source="n20" target="n574">
      <data key="e_weight">110</data>
    </edge>
    <edge source="n20" target="n575">
      <data key="e_weight">85</data>
    </edge>
    <edge source="n20" target="n576">
      <data key="e_weight">5</data>
    </edge>
    <edge source="n20" target="n577">
      <data key="e_weight">216</data>
    </edge>
    <edge source="n20" target="n578">
      <data key="e_weight">3</data>
    </edge>
    <edge source="n20" target="n581">
      <data key="e_weight">5</data>
    </edge>
    <edge source="n20" target="n585">
      <data key="e_weight">1</data>
    </edge>
    <edge source="n20" target="n586">
      <data key="e_weight">36</data>
    </edge>
    <edge source="n20" target="n588">
      <data key="e_weight">24</data>
    </edge>
    <edge source="n20" target="n594">
      <data key="e_weight">38</data>
    </edge>
    <edge source="n20" target="n596">
      <data key="e_weight">12</data>
    </edge>
    <edge source="n20" target="n599">
      <data key="e_weight">209</data>
    </edge>
    <edge source="n20" target="n600">
      <data key="e_weight">230</data>
    </edge>
    <edge source="n20" target="n603">
      <data key="e_weight">24</data>
    </edge>
    <edge source="n20" target="n604">
      <data key="e_weight">4</data>
    </edge>
    <edge source="n20" target="n608">
      <data key="e_weight">6</data>
    </edge>
    <edge source="n20" target="n612">
      <data key="e_weight">9</data>
    </edge>
    <edge source="n20" target="n614">
      <data key="e_weight">77</data>
    </edge>
    <edge source="n20" target="n615">
      <data key="e_weight">4</data>
    </edge>
    <edge source="n20" target="n617">
      <data key="e_weight">181</data>
    </edge>
    <edge source="n20" target="n619">
      <data key="e_weight">25</data>
    </edge>
    <edge source="n20" target="n621">
      <data key="e_weight">25</data>
    </edge>
    <edge source="n20" target="n622">
      <data key="e_weight">70</data>
    </edge>
    <edge source="n20" target="n623">
      <data key="e_weight">21</data>
    </edge>
    <edge source="n20" target="n628">
      <data key="e_weight">29</data>
    </edge>
    <edge source="n20" target="n630">
      <data key="e_weight">185</data>
    </edge>
    <edge source="n20" target="n631">
      <data key="e_weight">54</data>
    </edge>
    <edge source="n20" target="n633">
      <data key="e_weight">180</data>
    </edge>
    <edge source="n20" target="n635">
      <data key="e_weight">76</data>
    </edge>
    <edge source="n20" target="n636">
      <data key="e_weight">4</data>
    </edge>
    <edge source="n20" target="n641">
      <data key="e_weight">5</data>
    </edge>
    <edge source="n20" target="n642">
      <data key="e_weight">1</data>
    </edge>
    <edge source="n20" target="n646">
      <data key="e_weight">341</data>
    </edge>
    <edge source="n20" target="n647">
      <data key="e_weight">201</data>
    </edge>
    <edge source="n20" target="n651">
      <data key="e_weight">2</data>
    </edge>
    <edge source="n20" target="n653">
      <data key="e_weight">19</data>
    </edge>
    <edge source="n20" target="n655">
      <data key="e_weight">3</data>
    </edge>
    <edge source="n20" target="n656">
      <data key="e_weight">4</data>
    </edge>
    <edge source="n20" target="n657">
      <data key="e_weight">22</data>
    </edge>
    <edge source="n20" target="n659">
      <data key="e_weight">37</data>
    </edge>
    <edge source="n20" target="n663">
      <data key="e_weight">166</data>
    </edge>
    <edge source="n20" target="n667">
      <data key="e_weight">8</data>
    </edge>
    <edge source="n20" target="n668">
      <data key="e_weight">342</data>
    </edge>
    <edge source="n20" target="n670">
      <data key="e_weight">40</data>
    </edge>
    <edge source="n20" target="n671">
      <data key="e_weight">42</data>
    </edge>
    <edge source="n20" target="n672">
      <data key="e_weight">142</data>
    </edge>
    <edge source="n20" target="n673">
      <data key="e_weight">1</data>
    </edge>
    <edge source="n20" target="n677">
      <data key="e_weight">32</data>
    </edge>
    <edge source="n20" target="n678">
      <data key="e_weight">30</data>
    </edge>
    <edge source="n20" target="n679">
      <data key="e_weight">10</data>
    </edge>
    <edge source="n20" target="n681">
      <data key="e_weight">138</data>
    </edge>
    <edge source="n20" target="n682">
      <data key="e_weight">8</data>
    </edge>
    <edge source="n20" target="n686">
      <data key="e_weight">2</data>
    </edge>
    <edge source="n20" target="n687">
      <data key="e_weight">1</data>
    </edge>
    <edge source="n20" target="n688">
      <data key="e_weight">8</data>
    </edge>
    <edge source="n20" target="n691">
      <data key="e_weight">27</data>
    </edge>
    <edge source="n20" target="n697">
      <data key="e_weight">13</data>
    </edge>
    <edge source="n20" target="n701">
      <data key="e_weight">28</data>
    </edge>
    <edge source="n20" target="n704">
      <data key="e_weight">2</data>
    </edge>
    <edge source="n20" target="n710">
      <data key="e_weight">5</data>
    </edge>
    <edge source="n20" target="n711">
      <data key="e_weight">1</data>
    </edge>
    <edge source="n20" target="n712">
      <data key="e_weight">112</data>
    </edge>
    <edge source="n20" target="n714">
      <data key="e_weight">30</data>
    </edge>
    <edge source="n20" target="n716">
      <data key="e_weight">38</data>
    </edge>
    <edge source="n20" target="n718">
      <data key="e_weight">5</data>
    </edge>
    <edge source="n20" target="n719">
      <data key="e_weight">4</data>
    </edge>
    <edge source="n20" target="n722">
      <data key="e_weight">13</data>
    </edge>
    <edge source="n20" target="n723">
      <data key="e_weight">10</data>
    </edge>
    <edge source="n20" target="n724">
      <data key="e_weight">46</data>
    </edge>
    <edge source="n20" target="n725">
      <data key="e_weight">27</data>
    </edge>
    <edge source="n20" target="n726">
      <data key="e_weight">17</data>
    </edge>
    <edge source="n20" target="n728">
      <data key="e_weight">21</data>
    </edge>
    <edge source="n20" target="n730">
      <data key="e_weight">4</data>
    </edge>
    <edge source="n20" target="n733">
      <data key="e_weight">44</data>
    </edge>
    <edge source="n20" target="n738">
      <data key="e_weight">16</data>
    </edge>
    <edge source="n20" target="n740">
      <data key="e_weight">27</data>
    </edge>
    <edge source="n20" target="n742">
      <data key="e_weight">249</data>
    </edge>
    <edge source="n20" target="n743">
      <data key="e_weight">167</data>
    </edge>
    <edge source="n20" target="n745">
      <data key="e_weight">8</data>
    </edge>
    <edge source="n20" target="n746">
      <data key="e_weight">37</data>
    </edge>
    <edge source="n20" target="n747">
      <data key="e_weight">5</data>
    </edge>
    <edge source="n20" target="n748">
      <data key="e_weight">4</data>
    </edge>
    <edge source="n20" target="n750">
      <data key="e_weight">11</data>
    </edge>
    <edge source="n20" target="n755">
      <data key="e_weight">5</data>
    </edge>
    <edge source="n20" target="n757">
      <data key="e_weight">19</data>
    </edge>
    <edge source="n20" target="n759">
      <data key="e_weight">12</data>
    </edge>
    <edge source="n20" target="n760">
      <data key="e_weight">204</data>
    </edge>
    <edge source="n20" target="n761">
      <data key="e_weight">21</data>
    </edge>
    <edge source="n20" target="n764">
      <data key="e_weight">5</data>
    </edge>
    <edge source="n20" target="n766">
      <data key="e_weight">151</data>
    </edge>
    <edge source="n20" target="n767">
      <data key="e_weight">271</data>
    </edge>
    <edge source="n20" target="n769">
      <data key="e_weight">12</data>
    </edge>
    <edge source="n20" target="n770">
      <data key="e_weight">39</data>
    </edge>
    <edge source="n20" target="n771">
      <data key="e_weight">15</data>
    </edge>
    <edge source="n20" target="n772">
      <data key="e_weight">12</data>
    </edge>
    <edge source="n20" target="n774">
      <data key="e_weight">19</data>
    </edge>
    <edge source="n20" target="n776">
      <data key="e_weight">32</data>
    </edge>
    <edge source="n20" target="n777">
      <data key="e_weight">1</data>
    </edge>
    <edge source="n20" target="n778">
      <data key="e_weight">4</data>
    </edge>
    <edge source="n20" target="n779">
      <data key="e_weight">1</data>
    </edge>
    <edge source="n20" target="n780">
      <data key="e_weight">109</data>
    </edge>
    <edge source="n20" target="n781">
      <data key="e_weight">1</data>
    </edge>
    <edge source="n20" target="n782">
      <data key="e_weight">8</data>
    </edge>
    <edge source="n20" target="n783">
      <data key="e_weight">6</data>
    </edge>
    <edge source="n20" target="n784">
      <data key="e_weight">24</data>
    </edge>
    <edge source="n20" target="n785">
      <data key="e_weight">278</data>
    </edge>
    <edge source="n20" target="n787">
      <data key="e_weight">31</data>
    </edge>
    <edge source="n20" target="n788">
      <data key="e_weight">11</data>
    </edge>
    <edge source="n20" target="n789">
      <data key="e_weight">52</data>
    </edge>
    <edge source="n20" target="n790">
      <data key="e_weight">3</data>
    </edge>
    <edge source="n20" target="n791">
      <data key="e_weight">1</data>
    </edge>
    <edge source="n20" target="n792">
      <data key="e_weight">76</data>
    </edge>
    <edge source="n20" target="n793">
      <data key="e_weight">163</data>
    </edge>
    <edge source="n20" target="n794">
      <data key="e_weight">4</data>
    </edge>
    <edge source="n20" target="n796">
      <data key="e_weight">1</data>
    </edge>
    <edge source="n20" target="n797">
      <data key="e_weight">308</data>
    </edge>
    <edge source="n20" target="n798">
      <data key="e_weight">1</data>
    </edge>
    <edge source="n20" target="n799">
      <data key="e_weight">233</data>
    </edge>
    <edge source="n20" target="n800">
      <data key="e_weight">175</data>
    </edge>
    <edge source="n20" target="n802">
      <data key="e_weight">11</data>
    </edge>
    <edge source="n20" target="n803">
      <data key="e_weight">1</data>
    </edge>
    <edge source="n20" target="n804">
      <data key="e_weight">1</data>
    </edge>
    <edge source="n20" target="n805">
      <data key="e_weight">34</data>
    </edge>
    <edge source="n20" target="n807">
      <data key="e_weight">7</data>
    </edge>
    <edge source="n20" target="n808">
      <data key="e_weight">2</data>
    </edge>
    <edge source="n20" target="n810">
      <data key="e_weight">45</data>
    </edge>
    <edge source="n20" target="n811">
      <data key="e_weight">21</data>
    </edge>
    <edge source="n20" target="n813">
      <data key="e_weight">42</data>
    </edge>
    <edge source="n20" target="n814">
      <data key="e_weight">29</data>
    </edge>
    <edge source="n20" target="n815">
      <data key="e_weight">393</data>
    </edge>
    <edge source="n20" target="n816">
      <data key="e_weight">33</data>
    </edge>
    <edge source="n20" target="n817">
      <data key="e_weight">9</data>
    </edge>
    <edge source="n20" target="n818">
      <data key="e_weight">45</data>
    </edge>
    <edge source="n20" target="n820">
      <data key="e_weight">25</data>
    </edge>
    <edge source="n20" target="n821">
      <data key="e_weight">24</data>
    </edge>
    <edge source="n20" target="n822">
      <data key="e_weight">114</data>
    </edge>
    <edge source="n20" target="n824">
      <data key="e_weight">165</data>
    </edge>
    <edge source="n20" target="n825">
      <data key="e_weight">16</data>
    </edge>
    <edge source="n20" target="n826">
      <data key="e_weight">23</data>
    </edge>
    <edge source="n20" target="n827">
      <data key="e_weight">41</data>
    </edge>
    <edge source="n20" target="n829">
      <data key="e_weight">20</data>
    </edge>
    <edge source="n20" target="n830">
      <data key="e_weight">117</data>
    </edge>
    <edge source="n20" target="n831">
      <data key="e_weight">2</data>
    </edge>
    <edge source="n20" target="n834">
      <data key="e_weight">450</data>
    </edge>
    <edge source="n20" target="n835">
      <data key="e_weight">138</data>
    </edge>
    <edge source="n20" target="n836">
      <data key="e_weight">3</data>
    </edge>
    <edge source="n20" target="n837">
      <data key="e_weight">18</data>
    </edge>
    <edge source="n20" target="n838">
      <data key="e_weight">15</data>
    </edge>
    <edge source="n20" target="n839">
      <data key="e_weight">1</data>
    </edge>
    <edge source="n20" target="n841">
      <data key="e_weight">27</data>
    </edge>
    <edge source="n20" target="n844">
      <data key="e_weight">19</data>
    </edge>
    <edge source="n20" target="n846">
      <data key="e_weight">17</data>
    </edge>
    <edge source="n20" target="n847">
      <data key="e_weight">4</data>
    </edge>
    <edge source="n20" target="n848">
      <data key="e_weight">120</data>
    </edge>
    <edge source="n20" target="n849">
      <data key="e_weight">2</data>
    </edge>
    <edge source="n20" target="n850">
      <data key="e_weight">17</data>
    </edge>
    <edge source="n20" target="n851">
      <data key="e_weight">1</data>
    </edge>
    <edge source="n20" target="n852">
      <data key="e_weight">363</data>
    </edge>
    <edge source="n20" target="n853">
      <data key="e_weight">18</data>
    </edge>
    <edge source="n20" target="n854">
      <data key="e_weight">105</data>
    </edge>
    <edge source="n20" target="n855">
      <data key="e_weight">7</data>
    </edge>
    <edge source="n20" target="n858">
      <data key="e_weight">9</data>
    </edge>
    <edge source="n20" target="n859">
      <data key="e_weight">303</data>
    </edge>
    <edge source="n20" target="n861">
      <data key="e_weight">1</data>
    </edge>
    <edge source="n20" target="n863">
      <data key="e_weight">22</data>
    </edge>
    <edge source="n20" target="n864">
      <data key="e_weight">189</data>
    </edge>
    <edge source="n20" target="n866">
      <data key="e_weight">148</data>
    </edge>
    <edge source="n20" target="n867">
      <data key="e_weight">29</data>
    </edge>
    <edge source="n20" target="n868">
      <data key="e_weight">165</data>
    </edge>
    <edge source="n20" target="n870">
      <data key="e_weight">82</data>
    </edge>
    <edge source="n20" target="n873">
      <data key="e_weight">2</data>
    </edge>
    <edge source="n20" target="n875">
      <data key="e_weight">21</data>
    </edge>
    <edge source="n20" target="n876">
      <data key="e_weight">3</data>
    </edge>
    <edge source="n20" target="n879">
      <data key="e_weight">166</data>
    </edge>
    <edge source="n20" target="n880">
      <data key="e_weight">165</data>
    </edge>
    <edge source="n20" target="n881">
      <data key="e_weight">432</data>
    </edge>
    <edge source="n20" target="n886">
      <data key="e_weight">462</data>
    </edge>
    <edge source="n20" target="n887">
      <data key="e_weight">2</data>
    </edge>
    <edge source="n20" target="n892">
      <data key="e_weight">83</data>
    </edge>
    <edge source="n20" target="n894">
      <data key="e_weight">50</data>
    </edge>
    <edge source="n20" target="n898">
      <data key="e_weight">6</data>
    </edge>
    <edge source="n20" target="n901">
      <data key="e_weight">356</data>
    </edge>
    <edge source="n20" target="n902">
      <data key="e_weight">3</data>
    </edge>
    <edge source="n20" target="n903">
      <data key="e_weight">422</data>
    </edge>
    <edge source="n20" target="n904">
      <data key="e_weight">27</data>
    </edge>
    <edge source="n20" target="n906">
      <data key="e_weight">39</data>
    </edge>
    <edge source="n20" target="n908">
      <data key="e_weight">45</data>
    </edge>
    <edge source="n20" target="n909">
      <data key="e_weight">55</data>
    </edge>
    <edge source="n20" target="n911">
      <data key="e_weight">398</data>
    </edge>
    <edge source="n20" target="n914">
      <data key="e_weight">305</data>
    </edge>
    <edge source="n20" target="n917">
      <data key="e_weight">3</data>
    </edge>
    <edge source="n20" target="n918">
      <data key="e_weight">1</data>
    </edge>
    <edge source="n20" target="n919">
      <data key="e_weight">39</data>
    </edge>
    <edge source="n20" target="n920">
      <data key="e_weight">12</data>
    </edge>
    <edge source="n20" target="n922">
      <data key="e_weight">2</data>
    </edge>
    <edge source="n20" target="n926">
      <data key="e_weight">61</data>
    </edge>
    <edge source="n20" target="n927">
      <data key="e_weight">3</data>
    </edge>
    <edge source="n20" target="n935">
      <data key="e_weight">47</data>
    </edge>
    <edge source="n20" target="n936">
      <data key="e_weight">7</data>
    </edge>
    <edge source="n20" target="n937">
      <data key="e_weight">1</data>
    </edge>
    <edge source="n20" target="n938">
      <data key="e_weight">10</data>
    </edge>
    <edge source="n20" target="n940">
      <data key="e_weight">7</data>
    </edge>
    <edge source="n20" target="n941">
      <data key="e_weight">160</data>
    </edge>
    <edge source="n20" target="n942">
      <data key="e_weight">17</data>
    </edge>
    <edge source="n20" target="n943">
      <data key="e_weight">15</data>
    </edge>
    <edge source="n20" target="n944">
      <data key="e_weight">1</data>
    </edge>
    <edge source="n20" target="n945">
      <data key="e_weight">3</data>
    </edge>
    <edge source="n20" target="n946">
      <data key="e_weight">5</data>
    </edge>
    <edge source="n20" target="n947">
      <data key="e_weight">16</data>
    </edge>
    <edge source="n20" target="n949">
      <data key="e_weight">1</data>
    </edge>
    <edge source="n20" target="n950">
      <data key="e_weight">21</data>
    </edge>
    <edge source="n20" target="n951">
      <data key="e_weight">107</data>
    </edge>
    <edge source="n20" target="n953">
      <data key="e_weight">6</data>
    </edge>
    <edge source="n20" target="n955">
      <data key="e_weight">5</data>
    </edge>
    <edge source="n20" target="n956">
      <data key="e_weight">33</data>
    </edge>
    <edge source="n20" target="n957">
      <data key="e_weight">7</data>
    </edge>
    <edge source="n20" target="n958">
      <data key="e_weight">9</data>
    </edge>
    <edge source="n20" target="n960">
      <data key="e_weight">2</data>
    </edge>
    <edge source="n20" target="n961">
      <data key="e_weight">8</data>
    </edge>
    <edge source="n20" target="n965">
      <data key="e_weight">2</data>
    </edge>
    <edge source="n20" target="n969">
      <data key="e_weight">2</data>
    </edge>
    <edge source="n20" target="n970">
      <data key="e_weight">2</data>
    </edge>
    <edge source="n20" target="n973">
      <data key="e_weight">39</data>
    </edge>
    <edge source="n20" target="n974">
      <data key="e_weight">5</data>
    </edge>
    <edge source="n20" target="n976">
      <data key="e_weight">420</data>
    </edge>
    <edge source="n20" target="n977">
      <data key="e_weight">142</data>
    </edge>
    <edge source="n20" target="n978">
      <data key="e_weight">346</data>
    </edge>
    <edge source="n20" target="n980">
      <data key="e_weight">165</data>
    </edge>
    <edge source="n20" target="n981">
      <data key="e_weight">16</data>
    </edge>
    <edge source="n20" target="n983">
      <data key="e_weight">38</data>
    </edge>
    <edge source="n20" target="n984">
      <data key="e_weight">5</data>
    </edge>
    <edge source="n20" target="n985">
      <data key="e_weight">2</data>
    </edge>
    <edge source="n20" target="n986">
      <data key="e_weight">2</data>
    </edge>
    <edge source="n20" target="n987">
      <data key="e_weight">5</data>
    </edge>
    <edge source="n20" target="n988">
      <data key="e_weight">3</data>
    </edge>
    <edge source="n20" target="n989">
      <data key="e_weight">15</data>
    </edge>
    <edge source="n20" target="n990">
      <data key="e_weight">61</data>
    </edge>
    <edge source="n20" target="n992">
      <data key="e_weight">2</data>
    </edge>
    <edge source="n20" target="n993">
      <data key="e_weight">134</data>
    </edge>
    <edge source="n20" target="n994">
      <data key="e_weight">19</data>
    </edge>
    <edge source="n20" target="n995">
      <data key="e_weight">2</data>
    </edge>
    <edge source="n20" target="n998">
      <data key="e_weight">31</data>
    </edge>
    <edge source="n20" target="n999">
      <data key="e_weight">54</data>
    </edge>
    <edge source="n20" target="n1001">
      <data key="e_weight">3</data>
    </edge>
    <edge source="n20" target="n1002">
      <data key="e_weight">1</data>
    </edge>
    <edge source="n20" target="n1003">
      <data key="e_weight">42</data>
    </edge>
    <edge source="n20" target="n1004">
      <data key="e_weight">2</data>
    </edge>
    <edge source="n20" target="n1006">
      <data key="e_weight">2</data>
    </edge>
    <edge source="n20" target="n1007">
      <data key="e_weight">36</data>
    </edge>
    <edge source="n20" target="n1009">
      <data key="e_weight">142</data>
    </edge>
    <edge source="n20" target="n1011">
      <data key="e_weight">38</data>
    </edge>
    <edge source="n20" target="n1013">
      <data key="e_weight">7</data>
    </edge>
    <edge source="n20" target="n1015">
      <data key="e_weight">65</data>
    </edge>
    <edge source="n20" target="n1017">
      <data key="e_weight">27</data>
    </edge>
    <edge source="n20" target="n1018">
      <data key="e_weight">103</data>
    </edge>
    <edge source="n20" target="n1020">
      <data key="e_weight">84</data>
    </edge>
    <edge source="n20" target="n1021">
      <data key="e_weight">170</data>
    </edge>
    <edge source="n20" target="n1022">
      <data key="e_weight">191</data>
    </edge>
    <edge source="n20" target="n1023">
      <data key="e_weight">7</data>
    </edge>
    <edge source="n20" target="n1024">
      <data key="e_weight">26</data>
    </edge>
    <edge source="n20" target="n1025">
      <data key="e_weight">16</data>
    </edge>
    <edge source="n20" target="n1027">
      <data key="e_weight">12</data>
    </edge>
    <edge source="n20" target="n1029">
      <data key="e_weight">6</data>
    </edge>
    <edge source="n20" target="n1030">
      <data key="e_weight">80</data>
    </edge>
    <edge source="n20" target="n1031">
      <data key="e_weight">8</data>
    </edge>
    <edge source="n20" target="n1032">
      <data key="e_weight">7</data>
    </edge>
    <edge source="n20" target="n1033">
      <data key="e_weight">31</data>
    </edge>
    <edge source="n20" target="n1034">
      <data key="e_weight">4</data>
    </edge>
    <edge source="n20" target="n1038">
      <data key="e_weight">119</data>
    </edge>
    <edge source="n20" target="n1040">
      <data key="e_weight">5</data>
    </edge>
    <edge source="n20" target="n1041">
      <data key="e_weight">10</data>
    </edge>
    <edge source="n20" target="n1042">
      <data key="e_weight">8</data>
    </edge>
    <edge source="n20" target="n1043">
      <data key="e_weight">193</data>
    </edge>
    <edge source="n20" target="n1048">
      <data key="e_weight">58</data>
    </edge>
    <edge source="n20" target="n1049">
      <data key="e_weight">12</data>
    </edge>
    <edge source="n20" target="n1051">
      <data key="e_weight">143</data>
    </edge>
    <edge source="n20" target="n1052">
      <data key="e_weight">13</data>
    </edge>
    <edge source="n20" target="n1053">
      <data key="e_weight">2</data>
    </edge>
    <edge source="n20" target="n1055">
      <data key="e_weight">18</data>
    </edge>
    <edge source="n20" target="n1056">
      <data key="e_weight">62</data>
    </edge>
    <edge source="n20" target="n1059">
      <data key="e_weight">100</data>
    </edge>
    <edge source="n20" target="n1060">
      <data key="e_weight">12</data>
    </edge>
    <edge source="n20" target="n1062">
      <data key="e_weight">140</data>
    </edge>
    <edge source="n20" target="n1063">
      <data key="e_weight">35</data>
    </edge>
    <edge source="n21" target="n45">
      <data key="e_weight">5</data>
    </edge>
    <edge source="n21" target="n59">
      <data key="e_weight">19</data>
    </edge>
    <edge source="n21" target="n76">
      <data key="e_weight">51</data>
    </edge>
    <edge source="n21" target="n84">
      <data key="e_weight">11</data>
    </edge>
    <edge source="n21" target="n89">
      <data key="e_weight">7</data>
    </edge>
    <edge source="n21" target="n90">
      <data key="e_weight">2</data>
    </edge>
    <edge source="n21" target="n102">
      <data key="e_weight">67</data>
    </edge>
    <edge source="n21" target="n132">
      <data key="e_weight">85</data>
    </edge>
    <edge source="n21" target="n135">
      <data key="e_weight">15</data>
    </edge>
    <edge source="n21" target="n139">
      <data key="e_weight">24</data>
    </edge>
    <edge source="n21" target="n140">
      <data key="e_weight">88</data>
    </edge>
    <edge source="n21" target="n144">
      <data key="e_weight">70</data>
    </edge>
    <edge source="n21" target="n165">
      <data key="e_weight">1</data>
    </edge>
    <edge source="n21" target="n219">
      <data key="e_weight">40</data>
    </edge>
    <edge source="n21" target="n236">
      <data key="e_weight">2</data>
    </edge>
    <edge source="n21" target="n239">
      <data key="e_weight">21</data>
    </edge>
    <edge source="n21" target="n245">
      <data key="e_weight">5</data>
    </edge>
    <edge source="n21" target="n260">
      <data key="e_weight">2</data>
    </edge>
    <edge source="n21" target="n282">
      <data key="e_weight">110</data>
    </edge>
    <edge source="n21" target="n287">
      <data key="e_weight">5</data>
    </edge>
    <edge source="n21" target="n290">
      <data key="e_weight">10</data>
    </edge>
    <edge source="n21" target="n295">
      <data key="e_weight">3</data>
    </edge>
    <edge source="n21" target="n296">
      <data key="e_weight">44</data>
    </edge>
    <edge source="n21" target="n300">
      <data key="e_weight">33</data>
    </edge>
    <edge source="n21" target="n308">
      <data key="e_weight">23</data>
    </edge>
    <edge source="n21" target="n328">
      <data key="e_weight">93</data>
    </edge>
    <edge source="n21" target="n347">
      <data key="e_weight">5</data>
    </edge>
    <edge source="n21" target="n359">
      <data key="e_weight">1</data>
    </edge>
    <edge source="n21" target="n389">
      <data key="e_weight">17</data>
    </edge>
    <edge source="n21" target="n395">
      <data key="e_weight">95</data>
    </edge>
    <edge source="n21" target="n418">
      <data key="e_weight">3</data>
    </edge>
    <edge source="n21" target="n433">
      <data key="e_weight">4</data>
    </edge>
    <edge source="n21" target="n438">
      <data key="e_weight">4</data>
    </edge>
    <edge source="n21" target="n439">
      <data key="e_weight">2</data>
    </edge>
    <edge source="n21" target="n449">
      <data key="e_weight">8</data>
    </edge>
    <edge source="n21" target="n469">
      <data key="e_weight">1</data>
    </edge>
    <edge source="n21" target="n478">
      <data key="e_weight">4</data>
    </edge>
    <edge source="n21" target="n500">
      <data key="e_weight">1</data>
    </edge>
    <edge source="n21" target="n502">
      <data key="e_weight">25</data>
    </edge>
    <edge source="n21" target="n512">
      <data key="e_weight">1</data>
    </edge>
    <edge source="n21" target="n518">
      <data key="e_weight">12</data>
    </edge>
    <edge source="n21" target="n524">
      <data key="e_weight">3</data>
    </edge>
    <edge source="n21" target="n534">
      <data key="e_weight">12</data>
    </edge>
    <edge source="n21" target="n564">
      <data key="e_weight">2</data>
    </edge>
    <edge source="n21" target="n575">
      <data key="e_weight">35</data>
    </edge>
    <edge source="n21" target="n599">
      <data key="e_weight">162</data>
    </edge>
    <edge source="n21" target="n612">
      <data key="e_weight">7</data>
    </edge>
    <edge source="n21" target="n622">
      <data key="e_weight">13</data>
    </edge>
    <edge source="n21" target="n635">
      <data key="e_weight">107</data>
    </edge>
    <edge source="n21" target="n657">
      <data key="e_weight">1</data>
    </edge>
    <edge source="n21" target="n659">
      <data key="e_weight">4</data>
    </edge>
    <edge source="n21" target="n672">
      <data key="e_weight">234</data>
    </edge>
    <edge source="n21" target="n679">
      <data key="e_weight">2</data>
    </edge>
    <edge source="n21" target="n691">
      <data key="e_weight">4</data>
    </edge>
    <edge source="n21" target="n711">
      <data key="e_weight">1</data>
    </edge>
    <edge source="n21" target="n712">
      <data key="e_weight">143</data>
    </edge>
    <edge source="n21" target="n718">
      <data key="e_weight">4</data>
    </edge>
    <edge source="n21" target="n725">
      <data key="e_weight">1</data>
    </edge>
    <edge source="n21" target="n728">
      <data key="e_weight">6</data>
    </edge>
    <edge source="n21" target="n733">
      <data key="e_weight">66</data>
    </edge>
    <edge source="n21" target="n738">
      <data key="e_weight">1</data>
    </edge>
    <edge source="n21" target="n745">
      <data key="e_weight">6</data>
    </edge>
    <edge source="n21" target="n746">
      <data key="e_weight">29</data>
    </edge>
    <edge source="n21" target="n748">
      <data key="e_weight">3</data>
    </edge>
    <edge source="n21" target="n766">
      <data key="e_weight">35</data>
    </edge>
    <edge source="n21" target="n770">
      <data key="e_weight">21</data>
    </edge>
    <edge source="n21" target="n771">
      <data key="e_weight">23</data>
    </edge>
    <edge source="n21" target="n788">
      <data key="e_weight">23</data>
    </edge>
    <edge source="n21" target="n797">
      <data key="e_weight">1</data>
    </edge>
    <edge source="n21" target="n800">
      <data key="e_weight">5</data>
    </edge>
    <edge source="n21" target="n805">
      <data key="e_weight">43</data>
    </edge>
    <edge source="n21" target="n816">
      <data key="e_weight">2</data>
    </edge>
    <edge source="n21" target="n826">
      <data key="e_weight">1</data>
    </edge>
    <edge source="n21" target="n846">
      <data key="e_weight">2</data>
    </edge>
    <edge source="n21" target="n876">
      <data key="e_weight">23</data>
    </edge>
    <edge source="n21" target="n906">
      <data key="e_weight">7</data>
    </edge>
    <edge source="n21" target="n909">
      <data key="e_weight">42</data>
    </edge>
    <edge source="n21" target="n911">
      <data key="e_weight">245</data>
    </edge>
    <edge source="n21" target="n920">
      <data key="e_weight">19</data>
    </edge>
    <edge source="n21" target="n937">
      <data key="e_weight">2</data>
    </edge>
    <edge source="n21" target="n941">
      <data key="e_weight">12</data>
    </edge>
    <edge source="n21" target="n950">
      <data key="e_weight">2</data>
    </edge>
    <edge source="n21" target="n957">
      <data key="e_weight">11</data>
    </edge>
    <edge source="n21" target="n958">
      <data key="e_weight">1</data>
    </edge>
    <edge source="n21" target="n980">
      <data key="e_weight">227</data>
    </edge>
    <edge source="n21" target="n981">
      <data key="e_weight">23</data>
    </edge>
    <edge source="n21" target="n990">
      <data key="e_weight">14</data>
    </edge>
    <edge source="n21" target="n992">
      <data key="e_weight">17</data>
    </edge>
    <edge source="n21" target="n1013">
      <data key="e_weight">1</data>
    </edge>
    <edge source="n21" target="n1027">
      <data key="e_weight">1</data>
    </edge>
    <edge source="n21" target="n1032">
      <data key="e_weight">6</data>
    </edge>
    <edge source="n21" target="n1034">
      <data key="e_weight">5</data>
    </edge>
    <edge source="n21" target="n1038">
      <data key="e_weight">295</data>
    </edge>
    <edge source="n21" target="n1059">
      <data key="e_weight">156</data>
    </edge>
    <edge source="n22" target="n24">
      <data key="e_weight">44</data>
    </edge>
    <edge source="n22" target="n47">
      <data key="e_weight">4</data>
    </edge>
    <edge source="n22" target="n59">
      <data key="e_weight">36</data>
    </edge>
    <edge source="n22" target="n73">
      <data key="e_weight">2</data>
    </edge>
    <edge source="n22" target="n76">
      <data key="e_weight">133</data>
    </edge>
    <edge source="n22" target="n77">
      <data key="e_weight">9</data>
    </edge>
    <edge source="n22" target="n88">
      <data key="e_weight">1</data>
    </edge>
    <edge source="n22" target="n89">
      <data key="e_weight">5</data>
    </edge>
    <edge source="n22" target="n90">
      <data key="e_weight">15</data>
    </edge>
    <edge source="n22" target="n102">
      <data key="e_weight">109</data>
    </edge>
    <edge source="n22" target="n113">
      <data key="e_weight">1</data>
    </edge>
    <edge source="n22" target="n132">
      <data key="e_weight">30</data>
    </edge>
    <edge source="n22" target="n135">
      <data key="e_weight">139</data>
    </edge>
    <edge source="n22" target="n139">
      <data key="e_weight">78</data>
    </edge>
    <edge source="n22" target="n140">
      <data key="e_weight">59</data>
    </edge>
    <edge source="n22" target="n144">
      <data key="e_weight">14</data>
    </edge>
    <edge source="n22" target="n165">
      <data key="e_weight">190</data>
    </edge>
    <edge source="n22" target="n171">
      <data key="e_weight">1</data>
    </edge>
    <edge source="n22" target="n177">
      <data key="e_weight">2</data>
    </edge>
    <edge source="n22" target="n185">
      <data key="e_weight">1</data>
    </edge>
    <edge source="n22" target="n208">
      <data key="e_weight">35</data>
    </edge>
    <edge source="n22" target="n217">
      <data key="e_weight">5</data>
    </edge>
    <edge source="n22" target="n219">
      <data key="e_weight">22</data>
    </edge>
    <edge source="n22" target="n220">
      <data key="e_weight">28</data>
    </edge>
    <edge source="n22" target="n223">
      <data key="e_weight">9</data>
    </edge>
    <edge source="n22" target="n232">
      <data key="e_weight">3</data>
    </edge>
    <edge source="n22" target="n234">
      <data key="e_weight">1</data>
    </edge>
    <edge source="n22" target="n236">
      <data key="e_weight">1</data>
    </edge>
    <edge source="n22" target="n238">
      <data key="e_weight">1</data>
    </edge>
    <edge source="n22" target="n239">
      <data key="e_weight">41</data>
    </edge>
    <edge source="n22" target="n246">
      <data key="e_weight">1</data>
    </edge>
    <edge source="n22" target="n248">
      <data key="e_weight">27</data>
    </edge>
    <edge source="n22" target="n260">
      <data key="e_weight">3</data>
    </edge>
    <edge source="n22" target="n262">
      <data key="e_weight">27</data>
    </edge>
    <edge source="n22" target="n282">
      <data key="e_weight">241</data>
    </edge>
    <edge source="n22" target="n287">
      <data key="e_weight">7</data>
    </edge>
    <edge source="n22" target="n290">
      <data key="e_weight">15</data>
    </edge>
    <edge source="n22" target="n291">
      <data key="e_weight">7</data>
    </edge>
    <edge source="n22" target="n296">
      <data key="e_weight">147</data>
    </edge>
    <edge source="n22" target="n300">
      <data key="e_weight">17</data>
    </edge>
    <edge source="n22" target="n308">
      <data key="e_weight">1</data>
    </edge>
    <edge source="n22" target="n327">
      <data key="e_weight">3</data>
    </edge>
    <edge source="n22" target="n328">
      <data key="e_weight">24</data>
    </edge>
    <edge source="n22" target="n347">
      <data key="e_weight">39</data>
    </edge>
    <edge source="n22" target="n348">
      <data key="e_weight">6</data>
    </edge>
    <edge source="n22" target="n361">
      <data key="e_weight">1</data>
    </edge>
    <edge source="n22" target="n367">
      <data key="e_weight">2</data>
    </edge>
    <edge source="n22" target="n389">
      <data key="e_weight">6</data>
    </edge>
    <edge source="n22" target="n395">
      <data key="e_weight">33</data>
    </edge>
    <edge source="n22" target="n418">
      <data key="e_weight">8</data>
    </edge>
    <edge source="n22" target="n433">
      <data key="e_weight">23</data>
    </edge>
    <edge source="n22" target="n434">
      <data key="e_weight">1</data>
    </edge>
    <edge source="n22" target="n438">
      <data key="e_weight">2</data>
    </edge>
    <edge source="n22" target="n441">
      <data key="e_weight">20</data>
    </edge>
    <edge source="n22" target="n443">
      <data key="e_weight">1</data>
    </edge>
    <edge source="n22" target="n446">
      <data key="e_weight">2</data>
    </edge>
    <edge source="n22" target="n449">
      <data key="e_weight">67</data>
    </edge>
    <edge source="n22" target="n450">
      <data key="e_weight">2</data>
    </edge>
    <edge source="n22" target="n455">
      <data key="e_weight">4</data>
    </edge>
    <edge source="n22" target="n468">
      <data key="e_weight">1</data>
    </edge>
    <edge source="n22" target="n478">
      <data key="e_weight">4</data>
    </edge>
    <edge source="n22" target="n500">
      <data key="e_weight">31</data>
    </edge>
    <edge source="n22" target="n502">
      <data key="e_weight">41</data>
    </edge>
    <edge source="n22" target="n518">
      <data key="e_weight">7</data>
    </edge>
    <edge source="n22" target="n524">
      <data key="e_weight">66</data>
    </edge>
    <edge source="n22" target="n533">
      <data key="e_weight">16</data>
    </edge>
    <edge source="n22" target="n534">
      <data key="e_weight">49</data>
    </edge>
    <edge source="n22" target="n538">
      <data key="e_weight">1</data>
    </edge>
    <edge source="n22" target="n564">
      <data key="e_weight">12</data>
    </edge>
    <edge source="n22" target="n566">
      <data key="e_weight">3</data>
    </edge>
    <edge source="n22" target="n575">
      <data key="e_weight">4</data>
    </edge>
    <edge source="n22" target="n599">
      <data key="e_weight">219</data>
    </edge>
    <edge source="n22" target="n612">
      <data key="e_weight">5</data>
    </edge>
    <edge source="n22" target="n622">
      <data key="e_weight">3</data>
    </edge>
    <edge source="n22" target="n635">
      <data key="e_weight">377</data>
    </edge>
    <edge source="n22" target="n636">
      <data key="e_weight">3</data>
    </edge>
    <edge source="n22" target="n657">
      <data key="e_weight">6</data>
    </edge>
    <edge source="n22" target="n659">
      <data key="e_weight">17</data>
    </edge>
    <edge source="n22" target="n672">
      <data key="e_weight">418</data>
    </edge>
    <edge source="n22" target="n677">
      <data key="e_weight">5</data>
    </edge>
    <edge source="n22" target="n678">
      <data key="e_weight">1</data>
    </edge>
    <edge source="n22" target="n688">
      <data key="e_weight">4</data>
    </edge>
    <edge source="n22" target="n691">
      <data key="e_weight">2</data>
    </edge>
    <edge source="n22" target="n711">
      <data key="e_weight">56</data>
    </edge>
    <edge source="n22" target="n712">
      <data key="e_weight">243</data>
    </edge>
    <edge source="n22" target="n718">
      <data key="e_weight">192</data>
    </edge>
    <edge source="n22" target="n719">
      <data key="e_weight">1</data>
    </edge>
    <edge source="n22" target="n722">
      <data key="e_weight">15</data>
    </edge>
    <edge source="n22" target="n724">
      <data key="e_weight">8</data>
    </edge>
    <edge source="n22" target="n726">
      <data key="e_weight">3</data>
    </edge>
    <edge source="n22" target="n728">
      <data key="e_weight">129</data>
    </edge>
    <edge source="n22" target="n733">
      <data key="e_weight">40</data>
    </edge>
    <edge source="n22" target="n738">
      <data key="e_weight">29</data>
    </edge>
    <edge source="n22" target="n746">
      <data key="e_weight">17</data>
    </edge>
    <edge source="n22" target="n748">
      <data key="e_weight">88</data>
    </edge>
    <edge source="n22" target="n755">
      <data key="e_weight">1</data>
    </edge>
    <edge source="n22" target="n766">
      <data key="e_weight">7</data>
    </edge>
    <edge source="n22" target="n770">
      <data key="e_weight">18</data>
    </edge>
    <edge source="n22" target="n771">
      <data key="e_weight">55</data>
    </edge>
    <edge source="n22" target="n788">
      <data key="e_weight">1</data>
    </edge>
    <edge source="n22" target="n797">
      <data key="e_weight">45</data>
    </edge>
    <edge source="n22" target="n805">
      <data key="e_weight">351</data>
    </edge>
    <edge source="n22" target="n808">
      <data key="e_weight">1</data>
    </edge>
    <edge source="n22" target="n816">
      <data key="e_weight">6</data>
    </edge>
    <edge source="n22" target="n817">
      <data key="e_weight">1</data>
    </edge>
    <edge source="n22" target="n863">
      <data key="e_weight">8</data>
    </edge>
    <edge source="n22" target="n876">
      <data key="e_weight">12</data>
    </edge>
    <edge source="n22" target="n880">
      <data key="e_weight">23</data>
    </edge>
    <edge source="n22" target="n898">
      <data key="e_weight">3</data>
    </edge>
    <edge source="n22" target="n906">
      <data key="e_weight">9</data>
    </edge>
    <edge source="n22" target="n909">
      <data key="e_weight">42</data>
    </edge>
    <edge source="n22" target="n911">
      <data key="e_weight">75</data>
    </edge>
    <edge source="n22" target="n920">
      <data key="e_weight">161</data>
    </edge>
    <edge source="n22" target="n926">
      <data key="e_weight">2</data>
    </edge>
    <edge source="n22" target="n937">
      <data key="e_weight">2</data>
    </edge>
    <edge source="n22" target="n940">
      <data key="e_weight">2</data>
    </edge>
    <edge source="n22" target="n941">
      <data key="e_weight">35</data>
    </edge>
    <edge source="n22" target="n946">
      <data key="e_weight">13</data>
    </edge>
    <edge source="n22" target="n949">
      <data key="e_weight">3</data>
    </edge>
    <edge source="n22" target="n950">
      <data key="e_weight">1</data>
    </edge>
    <edge source="n22" target="n957">
      <data key="e_weight">43</data>
    </edge>
    <edge source="n22" target="n958">
      <data key="e_weight">27</data>
    </edge>
    <edge source="n22" target="n960">
      <data key="e_weight">17</data>
    </edge>
    <edge source="n22" target="n965">
      <data key="e_weight">52</data>
    </edge>
    <edge source="n22" target="n969">
      <data key="e_weight">2</data>
    </edge>
    <edge source="n22" target="n976">
      <data key="e_weight">1</data>
    </edge>
    <edge source="n22" target="n978">
      <data key="e_weight">5</data>
    </edge>
    <edge source="n22" target="n980">
      <data key="e_weight">148</data>
    </edge>
    <edge source="n22" target="n981">
      <data key="e_weight">120</data>
    </edge>
    <edge source="n22" target="n990">
      <data key="e_weight">26</data>
    </edge>
    <edge source="n22" target="n992">
      <data key="e_weight">3</data>
    </edge>
    <edge source="n22" target="n998">
      <data key="e_weight">3</data>
    </edge>
    <edge source="n22" target="n1013">
      <data key="e_weight">15</data>
    </edge>
    <edge source="n22" target="n1024">
      <data key="e_weight">3</data>
    </edge>
    <edge source="n22" target="n1032">
      <data key="e_weight">1</data>
    </edge>
    <edge source="n22" target="n1034">
      <data key="e_weight">6</data>
    </edge>
    <edge source="n22" target="n1038">
      <data key="e_weight">184</data>
    </edge>
    <edge source="n22" target="n1040">
      <data key="e_weight">4</data>
    </edge>
    <edge source="n22" target="n1059">
      <data key="e_weight">59</data>
    </edge>
    <edge source="n22" target="n1060">
      <data key="e_weight">4</data>
    </edge>
    <edge source="n23" target="n24">
      <data key="e_weight">2</data>
    </edge>
    <edge source="n23" target="n59">
      <data key="e_weight">13</data>
    </edge>
    <edge source="n23" target="n76">
      <data key="e_weight">129</data>
    </edge>
    <edge source="n23" target="n77">
      <data key="e_weight">4</data>
    </edge>
    <edge source="n23" target="n84">
      <data key="e_weight">37</data>
    </edge>
    <edge source="n23" target="n88">
      <data key="e_weight">1</data>
    </edge>
    <edge source="n23" target="n89">
      <data key="e_weight">27</data>
    </edge>
    <edge source="n23" target="n90">
      <data key="e_weight">7</data>
    </edge>
    <edge source="n23" target="n102">
      <data key="e_weight">9</data>
    </edge>
    <edge source="n23" target="n132">
      <data key="e_weight">34</data>
    </edge>
    <edge source="n23" target="n135">
      <data key="e_weight">22</data>
    </edge>
    <edge source="n23" target="n139">
      <data key="e_weight">98</data>
    </edge>
    <edge source="n23" target="n140">
      <data key="e_weight">27</data>
    </edge>
    <edge source="n23" target="n144">
      <data key="e_weight">9</data>
    </edge>
    <edge source="n23" target="n165">
      <data key="e_weight">10</data>
    </edge>
    <edge source="n23" target="n185">
      <data key="e_weight">1</data>
    </edge>
    <edge source="n23" target="n208">
      <data key="e_weight">18</data>
    </edge>
    <edge source="n23" target="n219">
      <data key="e_weight">22</data>
    </edge>
    <edge source="n23" target="n220">
      <data key="e_weight">1</data>
    </edge>
    <edge source="n23" target="n223">
      <data key="e_weight">2</data>
    </edge>
    <edge source="n23" target="n232">
      <data key="e_weight">1</data>
    </edge>
    <edge source="n23" target="n239">
      <data key="e_weight">38</data>
    </edge>
    <edge source="n23" target="n260">
      <data key="e_weight">1</data>
    </edge>
    <edge source="n23" target="n262">
      <data key="e_weight">1</data>
    </edge>
    <edge source="n23" target="n282">
      <data key="e_weight">87</data>
    </edge>
    <edge source="n23" target="n290">
      <data key="e_weight">1</data>
    </edge>
    <edge source="n23" target="n296">
      <data key="e_weight">59</data>
    </edge>
    <edge source="n23" target="n300">
      <data key="e_weight">13</data>
    </edge>
    <edge source="n23" target="n308">
      <data key="e_weight">3</data>
    </edge>
    <edge source="n23" target="n322">
      <data key="e_weight">1</data>
    </edge>
    <edge source="n23" target="n328">
      <data key="e_weight">1</data>
    </edge>
    <edge source="n23" target="n347">
      <data key="e_weight">46</data>
    </edge>
    <edge source="n23" target="n348">
      <data key="e_weight">3</data>
    </edge>
    <edge source="n23" target="n359">
      <data key="e_weight">6</data>
    </edge>
    <edge source="n23" target="n367">
      <data key="e_weight">3</data>
    </edge>
    <edge source="n23" target="n395">
      <data key="e_weight">38</data>
    </edge>
    <edge source="n23" target="n418">
      <data key="e_weight">2</data>
    </edge>
    <edge source="n23" target="n433">
      <data key="e_weight">4</data>
    </edge>
    <edge source="n23" target="n438">
      <data key="e_weight">13</data>
    </edge>
    <edge source="n23" target="n441">
      <data key="e_weight">9</data>
    </edge>
    <edge source="n23" target="n449">
      <data key="e_weight">28</data>
    </edge>
    <edge source="n23" target="n472">
      <data key="e_weight">1</data>
    </edge>
    <edge source="n23" target="n478">
      <data key="e_weight">12</data>
    </edge>
    <edge source="n23" target="n500">
      <data key="e_weight">10</data>
    </edge>
    <edge source="n23" target="n512">
      <data key="e_weight">3</data>
    </edge>
    <edge source="n23" target="n518">
      <data key="e_weight">14</data>
    </edge>
    <edge source="n23" target="n524">
      <data key="e_weight">72</data>
    </edge>
    <edge source="n23" target="n533">
      <data key="e_weight">2</data>
    </edge>
    <edge source="n23" target="n534">
      <data key="e_weight">10</data>
    </edge>
    <edge source="n23" target="n564">
      <data key="e_weight">54</data>
    </edge>
    <edge source="n23" target="n599">
      <data key="e_weight">14</data>
    </edge>
    <edge source="n23" target="n612">
      <data key="e_weight">5</data>
    </edge>
    <edge source="n23" target="n622">
      <data key="e_weight">1</data>
    </edge>
    <edge source="n23" target="n635">
      <data key="e_weight">135</data>
    </edge>
    <edge source="n23" target="n659">
      <data key="e_weight">5</data>
    </edge>
    <edge source="n23" target="n672">
      <data key="e_weight">304</data>
    </edge>
    <edge source="n23" target="n677">
      <data key="e_weight">3</data>
    </edge>
    <edge source="n23" target="n712">
      <data key="e_weight">62</data>
    </edge>
    <edge source="n23" target="n718">
      <data key="e_weight">125</data>
    </edge>
    <edge source="n23" target="n719">
      <data key="e_weight">1</data>
    </edge>
    <edge source="n23" target="n722">
      <data key="e_weight">15</data>
    </edge>
    <edge source="n23" target="n724">
      <data key="e_weight">1</data>
    </edge>
    <edge source="n23" target="n728">
      <data key="e_weight">16</data>
    </edge>
    <edge source="n23" target="n733">
      <data key="e_weight">7</data>
    </edge>
    <edge source="n23" target="n738">
      <data key="e_weight">4</data>
    </edge>
    <edge source="n23" target="n748">
      <data key="e_weight">29</data>
    </edge>
    <edge source="n23" target="n766">
      <data key="e_weight">2</data>
    </edge>
    <edge source="n23" target="n770">
      <data key="e_weight">10</data>
    </edge>
    <edge source="n23" target="n771">
      <data key="e_weight">54</data>
    </edge>
    <edge source="n23" target="n797">
      <data key="e_weight">31</data>
    </edge>
    <edge source="n23" target="n800">
      <data key="e_weight">1</data>
    </edge>
    <edge source="n23" target="n805">
      <data key="e_weight">80</data>
    </edge>
    <edge source="n23" target="n816">
      <data key="e_weight">3</data>
    </edge>
    <edge source="n23" target="n876">
      <data key="e_weight">19</data>
    </edge>
    <edge source="n23" target="n880">
      <data key="e_weight">5</data>
    </edge>
    <edge source="n23" target="n906">
      <data key="e_weight">16</data>
    </edge>
    <edge source="n23" target="n909">
      <data key="e_weight">11</data>
    </edge>
    <edge source="n23" target="n911">
      <data key="e_weight">36</data>
    </edge>
    <edge source="n23" target="n920">
      <data key="e_weight">66</data>
    </edge>
    <edge source="n23" target="n937">
      <data key="e_weight">2</data>
    </edge>
    <edge source="n23" target="n941">
      <data key="e_weight">2</data>
    </edge>
    <edge source="n23" target="n946">
      <data key="e_weight">2</data>
    </edge>
    <edge source="n23" target="n957">
      <data key="e_weight">12</data>
    </edge>
    <edge source="n23" target="n958">
      <data key="e_weight">43</data>
    </edge>
    <edge source="n23" target="n960">
      <data key="e_weight">8</data>
    </edge>
    <edge source="n23" target="n980">
      <data key="e_weight">136</data>
    </edge>
    <edge source="n23" target="n981">
      <data key="e_weight">67</data>
    </edge>
    <edge source="n23" target="n990">
      <data key="e_weight">19</data>
    </edge>
    <edge source="n23" target="n992">
      <data key="e_weight">6</data>
    </edge>
    <edge source="n23" target="n998">
      <data key="e_weight">1</data>
    </edge>
    <edge source="n23" target="n1013">
      <data key="e_weight">7</data>
    </edge>
    <edge source="n23" target="n1038">
      <data key="e_weight">143</data>
    </edge>
    <edge source="n23" target="n1040">
      <data key="e_weight">10</data>
    </edge>
    <edge source="n23" target="n1059">
      <data key="e_weight">23</data>
    </edge>
    <edge source="n24" target="n26">
      <data key="e_weight">65</data>
    </edge>
    <edge source="n24" target="n27">
      <data key="e_weight">8</data>
    </edge>
    <edge source="n24" target="n28">
      <data key="e_weight">19</data>
    </edge>
    <edge source="n24" target="n29">
      <data key="e_weight">53</data>
    </edge>
    <edge source="n24" target="n30">
      <data key="e_weight">1</data>
    </edge>
    <edge source="n24" target="n32">
      <data key="e_weight">57</data>
    </edge>
    <edge source="n24" target="n33">
      <data key="e_weight">150</data>
    </edge>
    <edge source="n24" target="n34">
      <data key="e_weight">45</data>
    </edge>
    <edge source="n24" target="n35">
      <data key="e_weight">114</data>
    </edge>
    <edge source="n24" target="n36">
      <data key="e_weight">5</data>
    </edge>
    <edge source="n24" target="n37">
      <data key="e_weight">35</data>
    </edge>
    <edge source="n24" target="n40">
      <data key="e_weight">30</data>
    </edge>
    <edge source="n24" target="n41">
      <data key="e_weight">1</data>
    </edge>
    <edge source="n24" target="n42">
      <data key="e_weight">1</data>
    </edge>
    <edge source="n24" target="n43">
      <data key="e_weight">22</data>
    </edge>
    <edge source="n24" target="n44">
      <data key="e_weight">46</data>
    </edge>
    <edge source="n24" target="n45">
      <data key="e_weight">13</data>
    </edge>
    <edge source="n24" target="n46">
      <data key="e_weight">177</data>
    </edge>
    <edge source="n24" target="n47">
      <data key="e_weight">121</data>
    </edge>
    <edge source="n24" target="n49">
      <data key="e_weight">119</data>
    </edge>
    <edge source="n24" target="n50">
      <data key="e_weight">13</data>
    </edge>
    <edge source="n24" target="n51">
      <data key="e_weight">97</data>
    </edge>
    <edge source="n24" target="n52">
      <data key="e_weight">328</data>
    </edge>
    <edge source="n24" target="n53">
      <data key="e_weight">32</data>
    </edge>
    <edge source="n24" target="n54">
      <data key="e_weight">4</data>
    </edge>
    <edge source="n24" target="n55">
      <data key="e_weight">2</data>
    </edge>
    <edge source="n24" target="n57">
      <data key="e_weight">6</data>
    </edge>
    <edge source="n24" target="n58">
      <data key="e_weight">33</data>
    </edge>
    <edge source="n24" target="n59">
      <data key="e_weight">107</data>
    </edge>
    <edge source="n24" target="n60">
      <data key="e_weight">23</data>
    </edge>
    <edge source="n24" target="n61">
      <data key="e_weight">2</data>
    </edge>
    <edge source="n24" target="n62">
      <data key="e_weight">32</data>
    </edge>
    <edge source="n24" target="n63">
      <data key="e_weight">3</data>
    </edge>
    <edge source="n24" target="n64">
      <data key="e_weight">9</data>
    </edge>
    <edge source="n24" target="n66">
      <data key="e_weight">32</data>
    </edge>
    <edge source="n24" target="n68">
      <data key="e_weight">58</data>
    </edge>
    <edge source="n24" target="n69">
      <data key="e_weight">34</data>
    </edge>
    <edge source="n24" target="n71">
      <data key="e_weight">38</data>
    </edge>
    <edge source="n24" target="n72">
      <data key="e_weight">33</data>
    </edge>
    <edge source="n24" target="n73">
      <data key="e_weight">95</data>
    </edge>
    <edge source="n24" target="n74">
      <data key="e_weight">60</data>
    </edge>
    <edge source="n24" target="n75">
      <data key="e_weight">156</data>
    </edge>
    <edge source="n24" target="n76">
      <data key="e_weight">41</data>
    </edge>
    <edge source="n24" target="n77">
      <data key="e_weight">220</data>
    </edge>
    <edge source="n24" target="n78">
      <data key="e_weight">78</data>
    </edge>
    <edge source="n24" target="n79">
      <data key="e_weight">17</data>
    </edge>
    <edge source="n24" target="n84">
      <data key="e_weight">46</data>
    </edge>
    <edge source="n24" target="n85">
      <data key="e_weight">7</data>
    </edge>
    <edge source="n24" target="n87">
      <data key="e_weight">49</data>
    </edge>
    <edge source="n24" target="n88">
      <data key="e_weight">60</data>
    </edge>
    <edge source="n24" target="n89">
      <data key="e_weight">6</data>
    </edge>
    <edge source="n24" target="n90">
      <data key="e_weight">52</data>
    </edge>
    <edge source="n24" target="n94">
      <data key="e_weight">3</data>
    </edge>
    <edge source="n24" target="n95">
      <data key="e_weight">24</data>
    </edge>
    <edge source="n24" target="n96">
      <data key="e_weight">5</data>
    </edge>
    <edge source="n24" target="n97">
      <data key="e_weight">4</data>
    </edge>
    <edge source="n24" target="n99">
      <data key="e_weight">1</data>
    </edge>
    <edge source="n24" target="n100">
      <data key="e_weight">84</data>
    </edge>
    <edge source="n24" target="n101">
      <data key="e_weight">63</data>
    </edge>
    <edge source="n24" target="n102">
      <data key="e_weight">411</data>
    </edge>
    <edge source="n24" target="n106">
      <data key="e_weight">11</data>
    </edge>
    <edge source="n24" target="n108">
      <data key="e_weight">1</data>
    </edge>
    <edge source="n24" target="n109">
      <data key="e_weight">1</data>
    </edge>
    <edge source="n24" target="n110">
      <data key="e_weight">151</data>
    </edge>
    <edge source="n24" target="n113">
      <data key="e_weight">171</data>
    </edge>
    <edge source="n24" target="n117">
      <data key="e_weight">12</data>
    </edge>
    <edge source="n24" target="n120">
      <data key="e_weight">72</data>
    </edge>
    <edge source="n24" target="n121">
      <data key="e_weight">68</data>
    </edge>
    <edge source="n24" target="n126">
      <data key="e_weight">3</data>
    </edge>
    <edge source="n24" target="n127">
      <data key="e_weight">242</data>
    </edge>
    <edge source="n24" target="n128">
      <data key="e_weight">73</data>
    </edge>
    <edge source="n24" target="n129">
      <data key="e_weight">25</data>
    </edge>
    <edge source="n24" target="n130">
      <data key="e_weight">12</data>
    </edge>
    <edge source="n24" target="n131">
      <data key="e_weight">68</data>
    </edge>
    <edge source="n24" target="n132">
      <data key="e_weight">58</data>
    </edge>
    <edge source="n24" target="n133">
      <data key="e_weight">29</data>
    </edge>
    <edge source="n24" target="n134">
      <data key="e_weight">235</data>
    </edge>
    <edge source="n24" target="n135">
      <data key="e_weight">324</data>
    </edge>
    <edge source="n24" target="n138">
      <data key="e_weight">9</data>
    </edge>
    <edge source="n24" target="n139">
      <data key="e_weight">80</data>
    </edge>
    <edge source="n24" target="n140">
      <data key="e_weight">92</data>
    </edge>
    <edge source="n24" target="n141">
      <data key="e_weight">25</data>
    </edge>
    <edge source="n24" target="n143">
      <data key="e_weight">11</data>
    </edge>
    <edge source="n24" target="n144">
      <data key="e_weight">110</data>
    </edge>
    <edge source="n24" target="n146">
      <data key="e_weight">2</data>
    </edge>
    <edge source="n24" target="n149">
      <data key="e_weight">232</data>
    </edge>
    <edge source="n24" target="n151">
      <data key="e_weight">5</data>
    </edge>
    <edge source="n24" target="n153">
      <data key="e_weight">2</data>
    </edge>
    <edge source="n24" target="n157">
      <data key="e_weight">27</data>
    </edge>
    <edge source="n24" target="n158">
      <data key="e_weight">74</data>
    </edge>
    <edge source="n24" target="n159">
      <data key="e_weight">1</data>
    </edge>
    <edge source="n24" target="n160">
      <data key="e_weight">2</data>
    </edge>
    <edge source="n24" target="n161">
      <data key="e_weight">1</data>
    </edge>
    <edge source="n24" target="n162">
      <data key="e_weight">1</data>
    </edge>
    <edge source="n24" target="n164">
      <data key="e_weight">119</data>
    </edge>
    <edge source="n24" target="n165">
      <data key="e_weight">369</data>
    </edge>
    <edge source="n24" target="n166">
      <data key="e_weight">56</data>
    </edge>
    <edge source="n24" target="n168">
      <data key="e_weight">21</data>
    </edge>
    <edge source="n24" target="n170">
      <data key="e_weight">312</data>
    </edge>
    <edge source="n24" target="n171">
      <data key="e_weight">44</data>
    </edge>
    <edge source="n24" target="n172">
      <data key="e_weight">401</data>
    </edge>
    <edge source="n24" target="n177">
      <data key="e_weight">50</data>
    </edge>
    <edge source="n24" target="n178">
      <data key="e_weight">3</data>
    </edge>
    <edge source="n24" target="n180">
      <data key="e_weight">41</data>
    </edge>
    <edge source="n24" target="n181">
      <data key="e_weight">68</data>
    </edge>
    <edge source="n24" target="n182">
      <data key="e_weight">11</data>
    </edge>
    <edge source="n24" target="n184">
      <data key="e_weight">12</data>
    </edge>
    <edge source="n24" target="n185">
      <data key="e_weight">74</data>
    </edge>
    <edge source="n24" target="n187">
      <data key="e_weight">16</data>
    </edge>
    <edge source="n24" target="n189">
      <data key="e_weight">11</data>
    </edge>
    <edge source="n24" target="n191">
      <data key="e_weight">6</data>
    </edge>
    <edge source="n24" target="n192">
      <data key="e_weight">166</data>
    </edge>
    <edge source="n24" target="n194">
      <data key="e_weight">1</data>
    </edge>
    <edge source="n24" target="n195">
      <data key="e_weight">27</data>
    </edge>
    <edge source="n24" target="n198">
      <data key="e_weight">11</data>
    </edge>
    <edge source="n24" target="n200">
      <data key="e_weight">125</data>
    </edge>
    <edge source="n24" target="n201">
      <data key="e_weight">13</data>
    </edge>
    <edge source="n24" target="n202">
      <data key="e_weight">269</data>
    </edge>
    <edge source="n24" target="n204">
      <data key="e_weight">2</data>
    </edge>
    <edge source="n24" target="n207">
      <data key="e_weight">17</data>
    </edge>
    <edge source="n24" target="n208">
      <data key="e_weight">31</data>
    </edge>
    <edge source="n24" target="n210">
      <data key="e_weight">8</data>
    </edge>
    <edge source="n24" target="n213">
      <data key="e_weight">64</data>
    </edge>
    <edge source="n24" target="n215">
      <data key="e_weight">90</data>
    </edge>
    <edge source="n24" target="n216">
      <data key="e_weight">72</data>
    </edge>
    <edge source="n24" target="n217">
      <data key="e_weight">91</data>
    </edge>
    <edge source="n24" target="n218">
      <data key="e_weight">456</data>
    </edge>
    <edge source="n24" target="n219">
      <data key="e_weight">153</data>
    </edge>
    <edge source="n24" target="n220">
      <data key="e_weight">145</data>
    </edge>
    <edge source="n24" target="n221">
      <data key="e_weight">163</data>
    </edge>
    <edge source="n24" target="n222">
      <data key="e_weight">4</data>
    </edge>
    <edge source="n24" target="n223">
      <data key="e_weight">168</data>
    </edge>
    <edge source="n24" target="n224">
      <data key="e_weight">3</data>
    </edge>
    <edge source="n24" target="n227">
      <data key="e_weight">62</data>
    </edge>
    <edge source="n24" target="n228">
      <data key="e_weight">12</data>
    </edge>
    <edge source="n24" target="n229">
      <data key="e_weight">5</data>
    </edge>
    <edge source="n24" target="n230">
      <data key="e_weight">1</data>
    </edge>
    <edge source="n24" target="n231">
      <data key="e_weight">188</data>
    </edge>
    <edge source="n24" target="n232">
      <data key="e_weight">40</data>
    </edge>
    <edge source="n24" target="n234">
      <data key="e_weight">80</data>
    </edge>
    <edge source="n24" target="n236">
      <data key="e_weight">91</data>
    </edge>
    <edge source="n24" target="n237">
      <data key="e_weight">139</data>
    </edge>
    <edge source="n24" target="n238">
      <data key="e_weight">20</data>
    </edge>
    <edge source="n24" target="n239">
      <data key="e_weight">106</data>
    </edge>
    <edge source="n24" target="n240">
      <data key="e_weight">58</data>
    </edge>
    <edge source="n24" target="n242">
      <data key="e_weight">19</data>
    </edge>
    <edge source="n24" target="n243">
      <data key="e_weight">12</data>
    </edge>
    <edge source="n24" target="n245">
      <data key="e_weight">55</data>
    </edge>
    <edge source="n24" target="n246">
      <data key="e_weight">70</data>
    </edge>
    <edge source="n24" target="n247">
      <data key="e_weight">22</data>
    </edge>
    <edge source="n24" target="n248">
      <data key="e_weight">44</data>
    </edge>
    <edge source="n24" target="n252">
      <data key="e_weight">1</data>
    </edge>
    <edge source="n24" target="n256">
      <data key="e_weight">83</data>
    </edge>
    <edge source="n24" target="n257">
      <data key="e_weight">47</data>
    </edge>
    <edge source="n24" target="n260">
      <data key="e_weight">1</data>
    </edge>
    <edge source="n24" target="n261">
      <data key="e_weight">44</data>
    </edge>
    <edge source="n24" target="n262">
      <data key="e_weight">219</data>
    </edge>
    <edge source="n24" target="n264">
      <data key="e_weight">291</data>
    </edge>
    <edge source="n24" target="n265">
      <data key="e_weight">2</data>
    </edge>
    <edge source="n24" target="n268">
      <data key="e_weight">22</data>
    </edge>
    <edge source="n24" target="n269">
      <data key="e_weight">7</data>
    </edge>
    <edge source="n24" target="n270">
      <data key="e_weight">46</data>
    </edge>
    <edge source="n24" target="n272">
      <data key="e_weight">3</data>
    </edge>
    <edge source="n24" target="n273">
      <data key="e_weight">22</data>
    </edge>
    <edge source="n24" target="n275">
      <data key="e_weight">5</data>
    </edge>
    <edge source="n24" target="n276">
      <data key="e_weight">25</data>
    </edge>
    <edge source="n24" target="n278">
      <data key="e_weight">76</data>
    </edge>
    <edge source="n24" target="n279">
      <data key="e_weight">13</data>
    </edge>
    <edge source="n24" target="n280">
      <data key="e_weight">1</data>
    </edge>
    <edge source="n24" target="n282">
      <data key="e_weight">366</data>
    </edge>
    <edge source="n24" target="n283">
      <data key="e_weight">1</data>
    </edge>
    <edge source="n24" target="n285">
      <data key="e_weight">19</data>
    </edge>
    <edge source="n24" target="n287">
      <data key="e_weight">207</data>
    </edge>
    <edge source="n24" target="n290">
      <data key="e_weight">41</data>
    </edge>
    <edge source="n24" target="n291">
      <data key="e_weight">48</data>
    </edge>
    <edge source="n24" target="n292">
      <data key="e_weight">3</data>
    </edge>
    <edge source="n24" target="n293">
      <data key="e_weight">193</data>
    </edge>
    <edge source="n24" target="n294">
      <data key="e_weight">93</data>
    </edge>
    <edge source="n24" target="n295">
      <data key="e_weight">87</data>
    </edge>
    <edge source="n24" target="n296">
      <data key="e_weight">155</data>
    </edge>
    <edge source="n24" target="n297">
      <data key="e_weight">1</data>
    </edge>
    <edge source="n24" target="n298">
      <data key="e_weight">32</data>
    </edge>
    <edge source="n24" target="n299">
      <data key="e_weight">8</data>
    </edge>
    <edge source="n24" target="n300">
      <data key="e_weight">39</data>
    </edge>
    <edge source="n24" target="n305">
      <data key="e_weight">7</data>
    </edge>
    <edge source="n24" target="n306">
      <data key="e_weight">33</data>
    </edge>
    <edge source="n24" target="n307">
      <data key="e_weight">54</data>
    </edge>
    <edge source="n24" target="n308">
      <data key="e_weight">30</data>
    </edge>
    <edge source="n24" target="n309">
      <data key="e_weight">1</data>
    </edge>
    <edge source="n24" target="n310">
      <data key="e_weight">8</data>
    </edge>
    <edge source="n24" target="n312">
      <data key="e_weight">2</data>
    </edge>
    <edge source="n24" target="n314">
      <data key="e_weight">9</data>
    </edge>
    <edge source="n24" target="n317">
      <data key="e_weight">6</data>
    </edge>
    <edge source="n24" target="n318">
      <data key="e_weight">223</data>
    </edge>
    <edge source="n24" target="n320">
      <data key="e_weight">1</data>
    </edge>
    <edge source="n24" target="n321">
      <data key="e_weight">11</data>
    </edge>
    <edge source="n24" target="n322">
      <data key="e_weight">59</data>
    </edge>
    <edge source="n24" target="n323">
      <data key="e_weight">23</data>
    </edge>
    <edge source="n24" target="n326">
      <data key="e_weight">29</data>
    </edge>
    <edge source="n24" target="n327">
      <data key="e_weight">22</data>
    </edge>
    <edge source="n24" target="n328">
      <data key="e_weight">41</data>
    </edge>
    <edge source="n24" target="n330">
      <data key="e_weight">94</data>
    </edge>
    <edge source="n24" target="n331">
      <data key="e_weight">12</data>
    </edge>
    <edge source="n24" target="n332">
      <data key="e_weight">1</data>
    </edge>
    <edge source="n24" target="n333">
      <data key="e_weight">1</data>
    </edge>
    <edge source="n24" target="n335">
      <data key="e_weight">46</data>
    </edge>
    <edge source="n24" target="n337">
      <data key="e_weight">18</data>
    </edge>
    <edge source="n24" target="n339">
      <data key="e_weight">49</data>
    </edge>
    <edge source="n24" target="n340">
      <data key="e_weight">9</data>
    </edge>
    <edge source="n24" target="n341">
      <data key="e_weight">10</data>
    </edge>
    <edge source="n24" target="n342">
      <data key="e_weight">5</data>
    </edge>
    <edge source="n24" target="n343">
      <data key="e_weight">4</data>
    </edge>
    <edge source="n24" target="n344">
      <data key="e_weight">23</data>
    </edge>
    <edge source="n24" target="n345">
      <data key="e_weight">45</data>
    </edge>
    <edge source="n24" target="n347">
      <data key="e_weight">28</data>
    </edge>
    <edge source="n24" target="n348">
      <data key="e_weight">16</data>
    </edge>
    <edge source="n24" target="n349">
      <data key="e_weight">13</data>
    </edge>
    <edge source="n24" target="n354">
      <data key="e_weight">13</data>
    </edge>
    <edge source="n24" target="n355">
      <data key="e_weight">5</data>
    </edge>
    <edge source="n24" target="n358">
      <data key="e_weight">4</data>
    </edge>
    <edge source="n24" target="n359">
      <data key="e_weight">41</data>
    </edge>
    <edge source="n24" target="n361">
      <data key="e_weight">25</data>
    </edge>
    <edge source="n24" target="n365">
      <data key="e_weight">24</data>
    </edge>
    <edge source="n24" target="n367">
      <data key="e_weight">16</data>
    </edge>
    <edge source="n24" target="n368">
      <data key="e_weight">1</data>
    </edge>
    <edge source="n24" target="n369">
      <data key="e_weight">338</data>
    </edge>
    <edge source="n24" target="n370">
      <data key="e_weight">1</data>
    </edge>
    <edge source="n24" target="n372">
      <data key="e_weight">20</data>
    </edge>
    <edge source="n24" target="n374">
      <data key="e_weight">1</data>
    </edge>
    <edge source="n24" target="n376">
      <data key="e_weight">37</data>
    </edge>
    <edge source="n24" target="n377">
      <data key="e_weight">36</data>
    </edge>
    <edge source="n24" target="n379">
      <data key="e_weight">40</data>
    </edge>
    <edge source="n24" target="n381">
      <data key="e_weight">48</data>
    </edge>
    <edge source="n24" target="n382">
      <data key="e_weight">54</data>
    </edge>
    <edge source="n24" target="n383">
      <data key="e_weight">15</data>
    </edge>
    <edge source="n24" target="n385">
      <data key="e_weight">10</data>
    </edge>
    <edge source="n24" target="n388">
      <data key="e_weight">1</data>
    </edge>
    <edge source="n24" target="n389">
      <data key="e_weight">37</data>
    </edge>
    <edge source="n24" target="n390">
      <data key="e_weight">6</data>
    </edge>
    <edge source="n24" target="n391">
      <data key="e_weight">23</data>
    </edge>
    <edge source="n24" target="n395">
      <data key="e_weight">83</data>
    </edge>
    <edge source="n24" target="n398">
      <data key="e_weight">2</data>
    </edge>
    <edge source="n24" target="n400">
      <data key="e_weight">1</data>
    </edge>
    <edge source="n24" target="n401">
      <data key="e_weight">2</data>
    </edge>
    <edge source="n24" target="n402">
      <data key="e_weight">142</data>
    </edge>
    <edge source="n24" target="n403">
      <data key="e_weight">32</data>
    </edge>
    <edge source="n24" target="n404">
      <data key="e_weight">1</data>
    </edge>
    <edge source="n24" target="n406">
      <data key="e_weight">45</data>
    </edge>
    <edge source="n24" target="n407">
      <data key="e_weight">20</data>
    </edge>
    <edge source="n24" target="n408">
      <data key="e_weight">170</data>
    </edge>
    <edge source="n24" target="n411">
      <data key="e_weight">25</data>
    </edge>
    <edge source="n24" target="n412">
      <data key="e_weight">13</data>
    </edge>
    <edge source="n24" target="n413">
      <data key="e_weight">19</data>
    </edge>
    <edge source="n24" target="n414">
      <data key="e_weight">2</data>
    </edge>
    <edge source="n24" target="n415">
      <data key="e_weight">31</data>
    </edge>
    <edge source="n24" target="n417">
      <data key="e_weight">36</data>
    </edge>
    <edge source="n24" target="n418">
      <data key="e_weight">390</data>
    </edge>
    <edge source="n24" target="n420">
      <data key="e_weight">291</data>
    </edge>
    <edge source="n24" target="n421">
      <data key="e_weight">9</data>
    </edge>
    <edge source="n24" target="n424">
      <data key="e_weight">1</data>
    </edge>
    <edge source="n24" target="n426">
      <data key="e_weight">40</data>
    </edge>
    <edge source="n24" target="n427">
      <data key="e_weight">1</data>
    </edge>
    <edge source="n24" target="n428">
      <data key="e_weight">3</data>
    </edge>
    <edge source="n24" target="n429">
      <data key="e_weight">1</data>
    </edge>
    <edge source="n24" target="n433">
      <data key="e_weight">344</data>
    </edge>
    <edge source="n24" target="n434">
      <data key="e_weight">112</data>
    </edge>
    <edge source="n24" target="n435">
      <data key="e_weight">6</data>
    </edge>
    <edge source="n24" target="n436">
      <data key="e_weight">34</data>
    </edge>
    <edge source="n24" target="n438">
      <data key="e_weight">50</data>
    </edge>
    <edge source="n24" target="n439">
      <data key="e_weight">11</data>
    </edge>
    <edge source="n24" target="n440">
      <data key="e_weight">264</data>
    </edge>
    <edge source="n24" target="n441">
      <data key="e_weight">59</data>
    </edge>
    <edge source="n24" target="n442">
      <data key="e_weight">2</data>
    </edge>
    <edge source="n24" target="n443">
      <data key="e_weight">1</data>
    </edge>
    <edge source="n24" target="n444">
      <data key="e_weight">34</data>
    </edge>
    <edge source="n24" target="n445">
      <data key="e_weight">40</data>
    </edge>
    <edge source="n24" target="n446">
      <data key="e_weight">20</data>
    </edge>
    <edge source="n24" target="n447">
      <data key="e_weight">2</data>
    </edge>
    <edge source="n24" target="n448">
      <data key="e_weight">48</data>
    </edge>
    <edge source="n24" target="n449">
      <data key="e_weight">144</data>
    </edge>
    <edge source="n24" target="n450">
      <data key="e_weight">94</data>
    </edge>
    <edge source="n24" target="n451">
      <data key="e_weight">1</data>
    </edge>
    <edge source="n24" target="n454">
      <data key="e_weight">237</data>
    </edge>
    <edge source="n24" target="n455">
      <data key="e_weight">5</data>
    </edge>
    <edge source="n24" target="n457">
      <data key="e_weight">4</data>
    </edge>
    <edge source="n24" target="n459">
      <data key="e_weight">7</data>
    </edge>
    <edge source="n24" target="n461">
      <data key="e_weight">1</data>
    </edge>
    <edge source="n24" target="n463">
      <data key="e_weight">7</data>
    </edge>
    <edge source="n24" target="n466">
      <data key="e_weight">1</data>
    </edge>
    <edge source="n24" target="n468">
      <data key="e_weight">23</data>
    </edge>
    <edge source="n24" target="n469">
      <data key="e_weight">25</data>
    </edge>
    <edge source="n24" target="n470">
      <data key="e_weight">1</data>
    </edge>
    <edge source="n24" target="n471">
      <data key="e_weight">46</data>
    </edge>
    <edge source="n24" target="n472">
      <data key="e_weight">118</data>
    </edge>
    <edge source="n24" target="n474">
      <data key="e_weight">25</data>
    </edge>
    <edge source="n24" target="n475">
      <data key="e_weight">1</data>
    </edge>
    <edge source="n24" target="n476">
      <data key="e_weight">1</data>
    </edge>
    <edge source="n24" target="n477">
      <data key="e_weight">4</data>
    </edge>
    <edge source="n24" target="n478">
      <data key="e_weight">55</data>
    </edge>
    <edge source="n24" target="n480">
      <data key="e_weight">32</data>
    </edge>
    <edge source="n24" target="n481">
      <data key="e_weight">1</data>
    </edge>
    <edge source="n24" target="n484">
      <data key="e_weight">189</data>
    </edge>
    <edge source="n24" target="n486">
      <data key="e_weight">1</data>
    </edge>
    <edge source="n24" target="n487">
      <data key="e_weight">1</data>
    </edge>
    <edge source="n24" target="n488">
      <data key="e_weight">15</data>
    </edge>
    <edge source="n24" target="n490">
      <data key="e_weight">17</data>
    </edge>
    <edge source="n24" target="n495">
      <data key="e_weight">34</data>
    </edge>
    <edge source="n24" target="n496">
      <data key="e_weight">46</data>
    </edge>
    <edge source="n24" target="n498">
      <data key="e_weight">7</data>
    </edge>
    <edge source="n24" target="n499">
      <data key="e_weight">56</data>
    </edge>
    <edge source="n24" target="n500">
      <data key="e_weight">202</data>
    </edge>
    <edge source="n24" target="n501">
      <data key="e_weight">1</data>
    </edge>
    <edge source="n24" target="n502">
      <data key="e_weight">129</data>
    </edge>
    <edge source="n24" target="n503">
      <data key="e_weight">46</data>
    </edge>
    <edge source="n24" target="n507">
      <data key="e_weight">28</data>
    </edge>
    <edge source="n24" target="n508">
      <data key="e_weight">29</data>
    </edge>
    <edge source="n24" target="n509">
      <data key="e_weight">1</data>
    </edge>
    <edge source="n24" target="n511">
      <data key="e_weight">79</data>
    </edge>
    <edge source="n24" target="n512">
      <data key="e_weight">31</data>
    </edge>
    <edge source="n24" target="n514">
      <data key="e_weight">83</data>
    </edge>
    <edge source="n24" target="n515">
      <data key="e_weight">23</data>
    </edge>
    <edge source="n24" target="n517">
      <data key="e_weight">175</data>
    </edge>
    <edge source="n24" target="n518">
      <data key="e_weight">165</data>
    </edge>
    <edge source="n24" target="n519">
      <data key="e_weight">12</data>
    </edge>
    <edge source="n24" target="n520">
      <data key="e_weight">2</data>
    </edge>
    <edge source="n24" target="n521">
      <data key="e_weight">330</data>
    </edge>
    <edge source="n24" target="n522">
      <data key="e_weight">51</data>
    </edge>
    <edge source="n24" target="n524">
      <data key="e_weight">97</data>
    </edge>
    <edge source="n24" target="n525">
      <data key="e_weight">19</data>
    </edge>
    <edge source="n24" target="n528">
      <data key="e_weight">133</data>
    </edge>
    <edge source="n24" target="n530">
      <data key="e_weight">184</data>
    </edge>
    <edge source="n24" target="n532">
      <data key="e_weight">1</data>
    </edge>
    <edge source="n24" target="n533">
      <data key="e_weight">30</data>
    </edge>
    <edge source="n24" target="n534">
      <data key="e_weight">67</data>
    </edge>
    <edge source="n24" target="n536">
      <data key="e_weight">5</data>
    </edge>
    <edge source="n24" target="n538">
      <data key="e_weight">350</data>
    </edge>
    <edge source="n24" target="n540">
      <data key="e_weight">4</data>
    </edge>
    <edge source="n24" target="n545">
      <data key="e_weight">22</data>
    </edge>
    <edge source="n24" target="n546">
      <data key="e_weight">1</data>
    </edge>
    <edge source="n24" target="n547">
      <data key="e_weight">4</data>
    </edge>
    <edge source="n24" target="n550">
      <data key="e_weight">2</data>
    </edge>
    <edge source="n24" target="n552">
      <data key="e_weight">75</data>
    </edge>
    <edge source="n24" target="n557">
      <data key="e_weight">9</data>
    </edge>
    <edge source="n24" target="n558">
      <data key="e_weight">21</data>
    </edge>
    <edge source="n24" target="n559">
      <data key="e_weight">170</data>
    </edge>
    <edge source="n24" target="n560">
      <data key="e_weight">17</data>
    </edge>
    <edge source="n24" target="n562">
      <data key="e_weight">1</data>
    </edge>
    <edge source="n24" target="n564">
      <data key="e_weight">62</data>
    </edge>
    <edge source="n24" target="n565">
      <data key="e_weight">20</data>
    </edge>
    <edge source="n24" target="n566">
      <data key="e_weight">98</data>
    </edge>
    <edge source="n24" target="n569">
      <data key="e_weight">1</data>
    </edge>
    <edge source="n24" target="n572">
      <data key="e_weight">20</data>
    </edge>
    <edge source="n24" target="n574">
      <data key="e_weight">54</data>
    </edge>
    <edge source="n24" target="n575">
      <data key="e_weight">133</data>
    </edge>
    <edge source="n24" target="n576">
      <data key="e_weight">5</data>
    </edge>
    <edge source="n24" target="n577">
      <data key="e_weight">85</data>
    </edge>
    <edge source="n24" target="n578">
      <data key="e_weight">4</data>
    </edge>
    <edge source="n24" target="n580">
      <data key="e_weight">2</data>
    </edge>
    <edge source="n24" target="n581">
      <data key="e_weight">1</data>
    </edge>
    <edge source="n24" target="n583">
      <data key="e_weight">7</data>
    </edge>
    <edge source="n24" target="n593">
      <data key="e_weight">1</data>
    </edge>
    <edge source="n24" target="n594">
      <data key="e_weight">3</data>
    </edge>
    <edge source="n24" target="n596">
      <data key="e_weight">5</data>
    </edge>
    <edge source="n24" target="n599">
      <data key="e_weight">95</data>
    </edge>
    <edge source="n24" target="n600">
      <data key="e_weight">2</data>
    </edge>
    <edge source="n24" target="n603">
      <data key="e_weight">30</data>
    </edge>
    <edge source="n24" target="n605">
      <data key="e_weight">16</data>
    </edge>
    <edge source="n24" target="n608">
      <data key="e_weight">3</data>
    </edge>
    <edge source="n24" target="n609">
      <data key="e_weight">1</data>
    </edge>
    <edge source="n24" target="n611">
      <data key="e_weight">3</data>
    </edge>
    <edge source="n24" target="n612">
      <data key="e_weight">38</data>
    </edge>
    <edge source="n24" target="n615">
      <data key="e_weight">77</data>
    </edge>
    <edge source="n24" target="n617">
      <data key="e_weight">40</data>
    </edge>
    <edge source="n24" target="n618">
      <data key="e_weight">18</data>
    </edge>
    <edge source="n24" target="n621">
      <data key="e_weight">271</data>
    </edge>
    <edge source="n24" target="n622">
      <data key="e_weight">221</data>
    </edge>
    <edge source="n24" target="n623">
      <data key="e_weight">399</data>
    </edge>
    <edge source="n24" target="n624">
      <data key="e_weight">1</data>
    </edge>
    <edge source="n24" target="n625">
      <data key="e_weight">5</data>
    </edge>
    <edge source="n24" target="n628">
      <data key="e_weight">269</data>
    </edge>
    <edge source="n24" target="n629">
      <data key="e_weight">3</data>
    </edge>
    <edge source="n24" target="n631">
      <data key="e_weight">97</data>
    </edge>
    <edge source="n24" target="n633">
      <data key="e_weight">45</data>
    </edge>
    <edge source="n24" target="n634">
      <data key="e_weight">1</data>
    </edge>
    <edge source="n24" target="n635">
      <data key="e_weight">257</data>
    </edge>
    <edge source="n24" target="n636">
      <data key="e_weight">34</data>
    </edge>
    <edge source="n24" target="n640">
      <data key="e_weight">4</data>
    </edge>
    <edge source="n24" target="n641">
      <data key="e_weight">64</data>
    </edge>
    <edge source="n24" target="n642">
      <data key="e_weight">1</data>
    </edge>
    <edge source="n24" target="n643">
      <data key="e_weight">7</data>
    </edge>
    <edge source="n24" target="n645">
      <data key="e_weight">4</data>
    </edge>
    <edge source="n24" target="n646">
      <data key="e_weight">17</data>
    </edge>
    <edge source="n24" target="n647">
      <data key="e_weight">42</data>
    </edge>
    <edge source="n24" target="n648">
      <data key="e_weight">4</data>
    </edge>
    <edge source="n24" target="n650">
      <data key="e_weight">1</data>
    </edge>
    <edge source="n24" target="n651">
      <data key="e_weight">83</data>
    </edge>
    <edge source="n24" target="n653">
      <data key="e_weight">90</data>
    </edge>
    <edge source="n24" target="n656">
      <data key="e_weight">97</data>
    </edge>
    <edge source="n24" target="n657">
      <data key="e_weight">84</data>
    </edge>
    <edge source="n24" target="n659">
      <data key="e_weight">84</data>
    </edge>
    <edge source="n24" target="n660">
      <data key="e_weight">2</data>
    </edge>
    <edge source="n24" target="n662">
      <data key="e_weight">12</data>
    </edge>
    <edge source="n24" target="n663">
      <data key="e_weight">42</data>
    </edge>
    <edge source="n24" target="n667">
      <data key="e_weight">12</data>
    </edge>
    <edge source="n24" target="n668">
      <data key="e_weight">33</data>
    </edge>
    <edge source="n24" target="n670">
      <data key="e_weight">100</data>
    </edge>
    <edge source="n24" target="n671">
      <data key="e_weight">1</data>
    </edge>
    <edge source="n24" target="n672">
      <data key="e_weight">100</data>
    </edge>
    <edge source="n24" target="n673">
      <data key="e_weight">379</data>
    </edge>
    <edge source="n24" target="n676">
      <data key="e_weight">1</data>
    </edge>
    <edge source="n24" target="n677">
      <data key="e_weight">94</data>
    </edge>
    <edge source="n24" target="n678">
      <data key="e_weight">49</data>
    </edge>
    <edge source="n24" target="n679">
      <data key="e_weight">2</data>
    </edge>
    <edge source="n24" target="n681">
      <data key="e_weight">134</data>
    </edge>
    <edge source="n24" target="n682">
      <data key="e_weight">46</data>
    </edge>
    <edge source="n24" target="n687">
      <data key="e_weight">14</data>
    </edge>
    <edge source="n24" target="n688">
      <data key="e_weight">47</data>
    </edge>
    <edge source="n24" target="n689">
      <data key="e_weight">1</data>
    </edge>
    <edge source="n24" target="n690">
      <data key="e_weight">74</data>
    </edge>
    <edge source="n24" target="n691">
      <data key="e_weight">21</data>
    </edge>
    <edge source="n24" target="n692">
      <data key="e_weight">14</data>
    </edge>
    <edge source="n24" target="n695">
      <data key="e_weight">1</data>
    </edge>
    <edge source="n24" target="n697">
      <data key="e_weight">24</data>
    </edge>
    <edge source="n24" target="n698">
      <data key="e_weight">1</data>
    </edge>
    <edge source="n24" target="n699">
      <data key="e_weight">4</data>
    </edge>
    <edge source="n24" target="n701">
      <data key="e_weight">10</data>
    </edge>
    <edge source="n24" target="n704">
      <data key="e_weight">20</data>
    </edge>
    <edge source="n24" target="n707">
      <data key="e_weight">15</data>
    </edge>
    <edge source="n24" target="n708">
      <data key="e_weight">2</data>
    </edge>
    <edge source="n24" target="n709">
      <data key="e_weight">5</data>
    </edge>
    <edge source="n24" target="n710">
      <data key="e_weight">18</data>
    </edge>
    <edge source="n24" target="n711">
      <data key="e_weight">39</data>
    </edge>
    <edge source="n24" target="n712">
      <data key="e_weight">144</data>
    </edge>
    <edge source="n24" target="n713">
      <data key="e_weight">3</data>
    </edge>
    <edge source="n24" target="n714">
      <data key="e_weight">3</data>
    </edge>
    <edge source="n24" target="n716">
      <data key="e_weight">38</data>
    </edge>
    <edge source="n24" target="n717">
      <data key="e_weight">1</data>
    </edge>
    <edge source="n24" target="n718">
      <data key="e_weight">126</data>
    </edge>
    <edge source="n24" target="n719">
      <data key="e_weight">69</data>
    </edge>
    <edge source="n24" target="n722">
      <data key="e_weight">53</data>
    </edge>
    <edge source="n24" target="n723">
      <data key="e_weight">28</data>
    </edge>
    <edge source="n24" target="n724">
      <data key="e_weight">109</data>
    </edge>
    <edge source="n24" target="n725">
      <data key="e_weight">70</data>
    </edge>
    <edge source="n24" target="n726">
      <data key="e_weight">39</data>
    </edge>
    <edge source="n24" target="n727">
      <data key="e_weight">13</data>
    </edge>
    <edge source="n24" target="n728">
      <data key="e_weight">55</data>
    </edge>
    <edge source="n24" target="n730">
      <data key="e_weight">19</data>
    </edge>
    <edge source="n24" target="n731">
      <data key="e_weight">2</data>
    </edge>
    <edge source="n24" target="n733">
      <data key="e_weight">52</data>
    </edge>
    <edge source="n24" target="n736">
      <data key="e_weight">40</data>
    </edge>
    <edge source="n24" target="n737">
      <data key="e_weight">1</data>
    </edge>
    <edge source="n24" target="n738">
      <data key="e_weight">91</data>
    </edge>
    <edge source="n24" target="n740">
      <data key="e_weight">49</data>
    </edge>
    <edge source="n24" target="n743">
      <data key="e_weight">16</data>
    </edge>
    <edge source="n24" target="n744">
      <data key="e_weight">5</data>
    </edge>
    <edge source="n24" target="n745">
      <data key="e_weight">32</data>
    </edge>
    <edge source="n24" target="n746">
      <data key="e_weight">75</data>
    </edge>
    <edge source="n24" target="n747">
      <data key="e_weight">20</data>
    </edge>
    <edge source="n24" target="n748">
      <data key="e_weight">110</data>
    </edge>
    <edge source="n24" target="n749">
      <data key="e_weight">5</data>
    </edge>
    <edge source="n24" target="n750">
      <data key="e_weight">3</data>
    </edge>
    <edge source="n24" target="n751">
      <data key="e_weight">2</data>
    </edge>
    <edge source="n24" target="n754">
      <data key="e_weight">1</data>
    </edge>
    <edge source="n24" target="n755">
      <data key="e_weight">87</data>
    </edge>
    <edge source="n24" target="n756">
      <data key="e_weight">10</data>
    </edge>
    <edge source="n24" target="n757">
      <data key="e_weight">83</data>
    </edge>
    <edge source="n24" target="n759">
      <data key="e_weight">8</data>
    </edge>
    <edge source="n24" target="n760">
      <data key="e_weight">28</data>
    </edge>
    <edge source="n24" target="n761">
      <data key="e_weight">124</data>
    </edge>
    <edge source="n24" target="n764">
      <data key="e_weight">9</data>
    </edge>
    <edge source="n24" target="n765">
      <data key="e_weight">3</data>
    </edge>
    <edge source="n24" target="n766">
      <data key="e_weight">45</data>
    </edge>
    <edge source="n24" target="n767">
      <data key="e_weight">44</data>
    </edge>
    <edge source="n24" target="n769">
      <data key="e_weight">76</data>
    </edge>
    <edge source="n24" target="n770">
      <data key="e_weight">106</data>
    </edge>
    <edge source="n24" target="n771">
      <data key="e_weight">20</data>
    </edge>
    <edge source="n24" target="n772">
      <data key="e_weight">28</data>
    </edge>
    <edge source="n24" target="n773">
      <data key="e_weight">4</data>
    </edge>
    <edge source="n24" target="n774">
      <data key="e_weight">22</data>
    </edge>
    <edge source="n24" target="n776">
      <data key="e_weight">47</data>
    </edge>
    <edge source="n24" target="n778">
      <data key="e_weight">139</data>
    </edge>
    <edge source="n24" target="n779">
      <data key="e_weight">1</data>
    </edge>
    <edge source="n24" target="n780">
      <data key="e_weight">104</data>
    </edge>
    <edge source="n24" target="n782">
      <data key="e_weight">6</data>
    </edge>
    <edge source="n24" target="n783">
      <data key="e_weight">2</data>
    </edge>
    <edge source="n24" target="n784">
      <data key="e_weight">3</data>
    </edge>
    <edge source="n24" target="n785">
      <data key="e_weight">35</data>
    </edge>
    <edge source="n24" target="n787">
      <data key="e_weight">175</data>
    </edge>
    <edge source="n24" target="n788">
      <data key="e_weight">8</data>
    </edge>
    <edge source="n24" target="n789">
      <data key="e_weight">42</data>
    </edge>
    <edge source="n24" target="n790">
      <data key="e_weight">71</data>
    </edge>
    <edge source="n24" target="n791">
      <data key="e_weight">13</data>
    </edge>
    <edge source="n24" target="n792">
      <data key="e_weight">91</data>
    </edge>
    <edge source="n24" target="n793">
      <data key="e_weight">108</data>
    </edge>
    <edge source="n24" target="n794">
      <data key="e_weight">5</data>
    </edge>
    <edge source="n24" target="n796">
      <data key="e_weight">62</data>
    </edge>
    <edge source="n24" target="n797">
      <data key="e_weight">42</data>
    </edge>
    <edge source="n24" target="n798">
      <data key="e_weight">5</data>
    </edge>
    <edge source="n24" target="n799">
      <data key="e_weight">35</data>
    </edge>
    <edge source="n24" target="n800">
      <data key="e_weight">66</data>
    </edge>
    <edge source="n24" target="n802">
      <data key="e_weight">130</data>
    </edge>
    <edge source="n24" target="n803">
      <data key="e_weight">1</data>
    </edge>
    <edge source="n24" target="n804">
      <data key="e_weight">3</data>
    </edge>
    <edge source="n24" target="n805">
      <data key="e_weight">128</data>
    </edge>
    <edge source="n24" target="n807">
      <data key="e_weight">51</data>
    </edge>
    <edge source="n24" target="n808">
      <data key="e_weight">22</data>
    </edge>
    <edge source="n24" target="n809">
      <data key="e_weight">25</data>
    </edge>
    <edge source="n24" target="n810">
      <data key="e_weight">155</data>
    </edge>
    <edge source="n24" target="n811">
      <data key="e_weight">44</data>
    </edge>
    <edge source="n24" target="n813">
      <data key="e_weight">5</data>
    </edge>
    <edge source="n24" target="n814">
      <data key="e_weight">66</data>
    </edge>
    <edge source="n24" target="n815">
      <data key="e_weight">37</data>
    </edge>
    <edge source="n24" target="n816">
      <data key="e_weight">58</data>
    </edge>
    <edge source="n24" target="n817">
      <data key="e_weight">14</data>
    </edge>
    <edge source="n24" target="n818">
      <data key="e_weight">115</data>
    </edge>
    <edge source="n24" target="n820">
      <data key="e_weight">13</data>
    </edge>
    <edge source="n24" target="n821">
      <data key="e_weight">146</data>
    </edge>
    <edge source="n24" target="n822">
      <data key="e_weight">11</data>
    </edge>
    <edge source="n24" target="n824">
      <data key="e_weight">201</data>
    </edge>
    <edge source="n24" target="n825">
      <data key="e_weight">84</data>
    </edge>
    <edge source="n24" target="n826">
      <data key="e_weight">62</data>
    </edge>
    <edge source="n24" target="n827">
      <data key="e_weight">149</data>
    </edge>
    <edge source="n24" target="n828">
      <data key="e_weight">8</data>
    </edge>
    <edge source="n24" target="n829">
      <data key="e_weight">126</data>
    </edge>
    <edge source="n24" target="n830">
      <data key="e_weight">81</data>
    </edge>
    <edge source="n24" target="n831">
      <data key="e_weight">42</data>
    </edge>
    <edge source="n24" target="n833">
      <data key="e_weight">13</data>
    </edge>
    <edge source="n24" target="n834">
      <data key="e_weight">11</data>
    </edge>
    <edge source="n24" target="n835">
      <data key="e_weight">36</data>
    </edge>
    <edge source="n24" target="n836">
      <data key="e_weight">240</data>
    </edge>
    <edge source="n24" target="n837">
      <data key="e_weight">65</data>
    </edge>
    <edge source="n24" target="n839">
      <data key="e_weight">6</data>
    </edge>
    <edge source="n24" target="n841">
      <data key="e_weight">57</data>
    </edge>
    <edge source="n24" target="n844">
      <data key="e_weight">51</data>
    </edge>
    <edge source="n24" target="n846">
      <data key="e_weight">44</data>
    </edge>
    <edge source="n24" target="n847">
      <data key="e_weight">107</data>
    </edge>
    <edge source="n24" target="n848">
      <data key="e_weight">6</data>
    </edge>
    <edge source="n24" target="n849">
      <data key="e_weight">34</data>
    </edge>
    <edge source="n24" target="n850">
      <data key="e_weight">9</data>
    </edge>
    <edge source="n24" target="n851">
      <data key="e_weight">2</data>
    </edge>
    <edge source="n24" target="n852">
      <data key="e_weight">52</data>
    </edge>
    <edge source="n24" target="n853">
      <data key="e_weight">165</data>
    </edge>
    <edge source="n24" target="n854">
      <data key="e_weight">25</data>
    </edge>
    <edge source="n24" target="n855">
      <data key="e_weight">31</data>
    </edge>
    <edge source="n24" target="n856">
      <data key="e_weight">3</data>
    </edge>
    <edge source="n24" target="n858">
      <data key="e_weight">17</data>
    </edge>
    <edge source="n24" target="n859">
      <data key="e_weight">3</data>
    </edge>
    <edge source="n24" target="n860">
      <data key="e_weight">1</data>
    </edge>
    <edge source="n24" target="n861">
      <data key="e_weight">3</data>
    </edge>
    <edge source="n24" target="n863">
      <data key="e_weight">77</data>
    </edge>
    <edge source="n24" target="n864">
      <data key="e_weight">63</data>
    </edge>
    <edge source="n24" target="n866">
      <data key="e_weight">41</data>
    </edge>
    <edge source="n24" target="n867">
      <data key="e_weight">68</data>
    </edge>
    <edge source="n24" target="n868">
      <data key="e_weight">71</data>
    </edge>
    <edge source="n24" target="n869">
      <data key="e_weight">1</data>
    </edge>
    <edge source="n24" target="n870">
      <data key="e_weight">47</data>
    </edge>
    <edge source="n24" target="n871">
      <data key="e_weight">1</data>
    </edge>
    <edge source="n24" target="n873">
      <data key="e_weight">23</data>
    </edge>
    <edge source="n24" target="n874">
      <data key="e_weight">5</data>
    </edge>
    <edge source="n24" target="n875">
      <data key="e_weight">79</data>
    </edge>
    <edge source="n24" target="n876">
      <data key="e_weight">32</data>
    </edge>
    <edge source="n24" target="n877">
      <data key="e_weight">6</data>
    </edge>
    <edge source="n24" target="n879">
      <data key="e_weight">36</data>
    </edge>
    <edge source="n24" target="n880">
      <data key="e_weight">40</data>
    </edge>
    <edge source="n24" target="n881">
      <data key="e_weight">81</data>
    </edge>
    <edge source="n24" target="n883">
      <data key="e_weight">19</data>
    </edge>
    <edge source="n24" target="n884">
      <data key="e_weight">33</data>
    </edge>
    <edge source="n24" target="n886">
      <data key="e_weight">20</data>
    </edge>
    <edge source="n24" target="n887">
      <data key="e_weight">27</data>
    </edge>
    <edge source="n24" target="n889">
      <data key="e_weight">3</data>
    </edge>
    <edge source="n24" target="n892">
      <data key="e_weight">94</data>
    </edge>
    <edge source="n24" target="n894">
      <data key="e_weight">94</data>
    </edge>
    <edge source="n24" target="n898">
      <data key="e_weight">40</data>
    </edge>
    <edge source="n24" target="n900">
      <data key="e_weight">19</data>
    </edge>
    <edge source="n24" target="n901">
      <data key="e_weight">53</data>
    </edge>
    <edge source="n24" target="n902">
      <data key="e_weight">57</data>
    </edge>
    <edge source="n24" target="n903">
      <data key="e_weight">17</data>
    </edge>
    <edge source="n24" target="n904">
      <data key="e_weight">149</data>
    </edge>
    <edge source="n24" target="n906">
      <data key="e_weight">47</data>
    </edge>
    <edge source="n24" target="n907">
      <data key="e_weight">1</data>
    </edge>
    <edge source="n24" target="n908">
      <data key="e_weight">55</data>
    </edge>
    <edge source="n24" target="n909">
      <data key="e_weight">91</data>
    </edge>
    <edge source="n24" target="n911">
      <data key="e_weight">57</data>
    </edge>
    <edge source="n24" target="n914">
      <data key="e_weight">21</data>
    </edge>
    <edge source="n24" target="n917">
      <data key="e_weight">20</data>
    </edge>
    <edge source="n24" target="n918">
      <data key="e_weight">2</data>
    </edge>
    <edge source="n24" target="n919">
      <data key="e_weight">23</data>
    </edge>
    <edge source="n24" target="n920">
      <data key="e_weight">38</data>
    </edge>
    <edge source="n24" target="n921">
      <data key="e_weight">3</data>
    </edge>
    <edge source="n24" target="n922">
      <data key="e_weight">47</data>
    </edge>
    <edge source="n24" target="n923">
      <data key="e_weight">26</data>
    </edge>
    <edge source="n24" target="n924">
      <data key="e_weight">1</data>
    </edge>
    <edge source="n24" target="n926">
      <data key="e_weight">149</data>
    </edge>
    <edge source="n24" target="n927">
      <data key="e_weight">13</data>
    </edge>
    <edge source="n24" target="n929">
      <data key="e_weight">1</data>
    </edge>
    <edge source="n24" target="n931">
      <data key="e_weight">1</data>
    </edge>
    <edge source="n24" target="n935">
      <data key="e_weight">23</data>
    </edge>
    <edge source="n24" target="n936">
      <data key="e_weight">121</data>
    </edge>
    <edge source="n24" target="n937">
      <data key="e_weight">2</data>
    </edge>
    <edge source="n24" target="n938">
      <data key="e_weight">55</data>
    </edge>
    <edge source="n24" target="n940">
      <data key="e_weight">61</data>
    </edge>
    <edge source="n24" target="n941">
      <data key="e_weight">63</data>
    </edge>
    <edge source="n24" target="n942">
      <data key="e_weight">95</data>
    </edge>
    <edge source="n24" target="n943">
      <data key="e_weight">102</data>
    </edge>
    <edge source="n24" target="n944">
      <data key="e_weight">20</data>
    </edge>
    <edge source="n24" target="n945">
      <data key="e_weight">7</data>
    </edge>
    <edge source="n24" target="n946">
      <data key="e_weight">268</data>
    </edge>
    <edge source="n24" target="n947">
      <data key="e_weight">239</data>
    </edge>
    <edge source="n24" target="n949">
      <data key="e_weight">2</data>
    </edge>
    <edge source="n24" target="n950">
      <data key="e_weight">87</data>
    </edge>
    <edge source="n24" target="n951">
      <data key="e_weight">24</data>
    </edge>
    <edge source="n24" target="n953">
      <data key="e_weight">48</data>
    </edge>
    <edge source="n24" target="n954">
      <data key="e_weight">28</data>
    </edge>
    <edge source="n24" target="n955">
      <data key="e_weight">41</data>
    </edge>
    <edge source="n24" target="n956">
      <data key="e_weight">57</data>
    </edge>
    <edge source="n24" target="n957">
      <data key="e_weight">51</data>
    </edge>
    <edge source="n24" target="n958">
      <data key="e_weight">78</data>
    </edge>
    <edge source="n24" target="n960">
      <data key="e_weight">15</data>
    </edge>
    <edge source="n24" target="n961">
      <data key="e_weight">3</data>
    </edge>
    <edge source="n24" target="n965">
      <data key="e_weight">128</data>
    </edge>
    <edge source="n24" target="n966">
      <data key="e_weight">1</data>
    </edge>
    <edge source="n24" target="n969">
      <data key="e_weight">46</data>
    </edge>
    <edge source="n24" target="n970">
      <data key="e_weight">1</data>
    </edge>
    <edge source="n24" target="n971">
      <data key="e_weight">1</data>
    </edge>
    <edge source="n24" target="n973">
      <data key="e_weight">30</data>
    </edge>
    <edge source="n24" target="n974">
      <data key="e_weight">42</data>
    </edge>
    <edge source="n24" target="n975">
      <data key="e_weight">2</data>
    </edge>
    <edge source="n24" target="n976">
      <data key="e_weight">79</data>
    </edge>
    <edge source="n24" target="n977">
      <data key="e_weight">1</data>
    </edge>
    <edge source="n24" target="n978">
      <data key="e_weight">138</data>
    </edge>
    <edge source="n24" target="n980">
      <data key="e_weight">164</data>
    </edge>
    <edge source="n24" target="n981">
      <data key="e_weight">98</data>
    </edge>
    <edge source="n24" target="n983">
      <data key="e_weight">1</data>
    </edge>
    <edge source="n24" target="n984">
      <data key="e_weight">5</data>
    </edge>
    <edge source="n24" target="n985">
      <data key="e_weight">73</data>
    </edge>
    <edge source="n24" target="n987">
      <data key="e_weight">136</data>
    </edge>
    <edge source="n24" target="n988">
      <data key="e_weight">42</data>
    </edge>
    <edge source="n24" target="n989">
      <data key="e_weight">45</data>
    </edge>
    <edge source="n24" target="n990">
      <data key="e_weight">106</data>
    </edge>
    <edge source="n24" target="n992">
      <data key="e_weight">6</data>
    </edge>
    <edge source="n24" target="n993">
      <data key="e_weight">22</data>
    </edge>
    <edge source="n24" target="n994">
      <data key="e_weight">30</data>
    </edge>
    <edge source="n24" target="n995">
      <data key="e_weight">24</data>
    </edge>
    <edge source="n24" target="n996">
      <data key="e_weight">11</data>
    </edge>
    <edge source="n24" target="n998">
      <data key="e_weight">27</data>
    </edge>
    <edge source="n24" target="n999">
      <data key="e_weight">169</data>
    </edge>
    <edge source="n24" target="n1001">
      <data key="e_weight">51</data>
    </edge>
    <edge source="n24" target="n1002">
      <data key="e_weight">12</data>
    </edge>
    <edge source="n24" target="n1003">
      <data key="e_weight">27</data>
    </edge>
    <edge source="n24" target="n1004">
      <data key="e_weight">132</data>
    </edge>
    <edge source="n24" target="n1007">
      <data key="e_weight">504</data>
    </edge>
    <edge source="n24" target="n1009">
      <data key="e_weight">21</data>
    </edge>
    <edge source="n24" target="n1010">
      <data key="e_weight">1</data>
    </edge>
    <edge source="n24" target="n1011">
      <data key="e_weight">116</data>
    </edge>
    <edge source="n24" target="n1013">
      <data key="e_weight">97</data>
    </edge>
    <edge source="n24" target="n1015">
      <data key="e_weight">20</data>
    </edge>
    <edge source="n24" target="n1017">
      <data key="e_weight">2</data>
    </edge>
    <edge source="n24" target="n1018">
      <data key="e_weight">103</data>
    </edge>
    <edge source="n24" target="n1020">
      <data key="e_weight">10</data>
    </edge>
    <edge source="n24" target="n1021">
      <data key="e_weight">66</data>
    </edge>
    <edge source="n24" target="n1022">
      <data key="e_weight">1</data>
    </edge>
    <edge source="n24" target="n1023">
      <data key="e_weight">286</data>
    </edge>
    <edge source="n24" target="n1024">
      <data key="e_weight">49</data>
    </edge>
    <edge source="n24" target="n1025">
      <data key="e_weight">447</data>
    </edge>
    <edge source="n24" target="n1027">
      <data key="e_weight">28</data>
    </edge>
    <edge source="n24" target="n1029">
      <data key="e_weight">27</data>
    </edge>
    <edge source="n24" target="n1030">
      <data key="e_weight">16</data>
    </edge>
    <edge source="n24" target="n1031">
      <data key="e_weight">59</data>
    </edge>
    <edge source="n24" target="n1032">
      <data key="e_weight">105</data>
    </edge>
    <edge source="n24" target="n1033">
      <data key="e_weight">11</data>
    </edge>
    <edge source="n24" target="n1034">
      <data key="e_weight">54</data>
    </edge>
    <edge source="n24" target="n1035">
      <data key="e_weight">2</data>
    </edge>
    <edge source="n24" target="n1036">
      <data key="e_weight">5</data>
    </edge>
    <edge source="n24" target="n1038">
      <data key="e_weight">165</data>
    </edge>
    <edge source="n24" target="n1039">
      <data key="e_weight">8</data>
    </edge>
    <edge source="n24" target="n1040">
      <data key="e_weight">27</data>
    </edge>
    <edge source="n24" target="n1041">
      <data key="e_weight">40</data>
    </edge>
    <edge source="n24" target="n1042">
      <data key="e_weight">25</data>
    </edge>
    <edge source="n24" target="n1043">
      <data key="e_weight">19</data>
    </edge>
    <edge source="n24" target="n1044">
      <data key="e_weight">2</data>
    </edge>
    <edge source="n24" target="n1047">
      <data key="e_weight">1</data>
    </edge>
    <edge source="n24" target="n1048">
      <data key="e_weight">263</data>
    </edge>
    <edge source="n24" target="n1049">
      <data key="e_weight">41</data>
    </edge>
    <edge source="n24" target="n1050">
      <data key="e_weight">1</data>
    </edge>
    <edge source="n24" target="n1051">
      <data key="e_weight">24</data>
    </edge>
    <edge source="n24" target="n1052">
      <data key="e_weight">120</data>
    </edge>
    <edge source="n24" target="n1053">
      <data key="e_weight">3</data>
    </edge>
    <edge source="n24" target="n1054">
      <data key="e_weight">84</data>
    </edge>
    <edge source="n24" target="n1055">
      <data key="e_weight">324</data>
    </edge>
    <edge source="n24" target="n1056">
      <data key="e_weight">64</data>
    </edge>
    <edge source="n24" target="n1059">
      <data key="e_weight">62</data>
    </edge>
    <edge source="n24" target="n1060">
      <data key="e_weight">144</data>
    </edge>
    <edge source="n24" target="n1061">
      <data key="e_weight">3</data>
    </edge>
    <edge source="n24" target="n1062">
      <data key="e_weight">48</data>
    </edge>
    <edge source="n24" target="n1063">
      <data key="e_weight">42</data>
    </edge>
    <edge source="n25" target="n76">
      <data key="e_weight">109</data>
    </edge>
    <edge source="n25" target="n77">
      <data key="e_weight">5</data>
    </edge>
    <edge source="n25" target="n84">
      <data key="e_weight">28</data>
    </edge>
    <edge source="n25" target="n89">
      <data key="e_weight">39</data>
    </edge>
    <edge source="n25" target="n102">
      <data key="e_weight">2</data>
    </edge>
    <edge source="n25" target="n127">
      <data key="e_weight">2</data>
    </edge>
    <edge source="n25" target="n132">
      <data key="e_weight">30</data>
    </edge>
    <edge source="n25" target="n135">
      <data key="e_weight">41</data>
    </edge>
    <edge source="n25" target="n139">
      <data key="e_weight">34</data>
    </edge>
    <edge source="n25" target="n140">
      <data key="e_weight">29</data>
    </edge>
    <edge source="n25" target="n144">
      <data key="e_weight">2</data>
    </edge>
    <edge source="n25" target="n165">
      <data key="e_weight">29</data>
    </edge>
    <edge source="n25" target="n208">
      <data key="e_weight">5</data>
    </edge>
    <edge source="n25" target="n219">
      <data key="e_weight">3</data>
    </edge>
    <edge source="n25" target="n239">
      <data key="e_weight">41</data>
    </edge>
    <edge source="n25" target="n246">
      <data key="e_weight">1</data>
    </edge>
    <edge source="n25" target="n262">
      <data key="e_weight">13</data>
    </edge>
    <edge source="n25" target="n282">
      <data key="e_weight">53</data>
    </edge>
    <edge source="n25" target="n287">
      <data key="e_weight">9</data>
    </edge>
    <edge source="n25" target="n296">
      <data key="e_weight">41</data>
    </edge>
    <edge source="n25" target="n300">
      <data key="e_weight">11</data>
    </edge>
    <edge source="n25" target="n308">
      <data key="e_weight">3</data>
    </edge>
    <edge source="n25" target="n347">
      <data key="e_weight">10</data>
    </edge>
    <edge source="n25" target="n348">
      <data key="e_weight">3</data>
    </edge>
    <edge source="n25" target="n395">
      <data key="e_weight">96</data>
    </edge>
    <edge source="n25" target="n433">
      <data key="e_weight">12</data>
    </edge>
    <edge source="n25" target="n434">
      <data key="e_weight">2</data>
    </edge>
    <edge source="n25" target="n438">
      <data key="e_weight">8</data>
    </edge>
    <edge source="n25" target="n446">
      <data key="e_weight">2</data>
    </edge>
    <edge source="n25" target="n449">
      <data key="e_weight">21</data>
    </edge>
    <edge source="n25" target="n478">
      <data key="e_weight">13</data>
    </edge>
    <edge source="n25" target="n500">
      <data key="e_weight">13</data>
    </edge>
    <edge source="n25" target="n512">
      <data key="e_weight">6</data>
    </edge>
    <edge source="n25" target="n517">
      <data key="e_weight">5</data>
    </edge>
    <edge source="n25" target="n518">
      <data key="e_weight">16</data>
    </edge>
    <edge source="n25" target="n524">
      <data key="e_weight">23</data>
    </edge>
    <edge source="n25" target="n533">
      <data key="e_weight">1</data>
    </edge>
    <edge source="n25" target="n534">
      <data key="e_weight">24</data>
    </edge>
    <edge source="n25" target="n564">
      <data key="e_weight">17</data>
    </edge>
    <edge source="n25" target="n575">
      <data key="e_weight">4</data>
    </edge>
    <edge source="n25" target="n599">
      <data key="e_weight">53</data>
    </edge>
    <edge source="n25" target="n612">
      <data key="e_weight">1</data>
    </edge>
    <edge source="n25" target="n622">
      <data key="e_weight">1</data>
    </edge>
    <edge source="n25" target="n635">
      <data key="e_weight">57</data>
    </edge>
    <edge source="n25" target="n659">
      <data key="e_weight">37</data>
    </edge>
    <edge source="n25" target="n672">
      <data key="e_weight">312</data>
    </edge>
    <edge source="n25" target="n711">
      <data key="e_weight">2</data>
    </edge>
    <edge source="n25" target="n712">
      <data key="e_weight">139</data>
    </edge>
    <edge source="n25" target="n718">
      <data key="e_weight">39</data>
    </edge>
    <edge source="n25" target="n719">
      <data key="e_weight">1</data>
    </edge>
    <edge source="n25" target="n724">
      <data key="e_weight">3</data>
    </edge>
    <edge source="n25" target="n728">
      <data key="e_weight">4</data>
    </edge>
    <edge source="n25" target="n733">
      <data key="e_weight">2</data>
    </edge>
    <edge source="n25" target="n746">
      <data key="e_weight">2</data>
    </edge>
    <edge source="n25" target="n748">
      <data key="e_weight">8</data>
    </edge>
    <edge source="n25" target="n766">
      <data key="e_weight">3</data>
    </edge>
    <edge source="n25" target="n770">
      <data key="e_weight">18</data>
    </edge>
    <edge source="n25" target="n771">
      <data key="e_weight">53</data>
    </edge>
    <edge source="n25" target="n797">
      <data key="e_weight">10</data>
    </edge>
    <edge source="n25" target="n800">
      <data key="e_weight">4</data>
    </edge>
    <edge source="n25" target="n805">
      <data key="e_weight">121</data>
    </edge>
    <edge source="n25" target="n816">
      <data key="e_weight">1</data>
    </edge>
    <edge source="n25" target="n839">
      <data key="e_weight">2</data>
    </edge>
    <edge source="n25" target="n863">
      <data key="e_weight">1</data>
    </edge>
    <edge source="n25" target="n876">
      <data key="e_weight">2</data>
    </edge>
    <edge source="n25" target="n879">
      <data key="e_weight">7</data>
    </edge>
    <edge source="n25" target="n880">
      <data key="e_weight">6</data>
    </edge>
    <edge source="n25" target="n906">
      <data key="e_weight">34</data>
    </edge>
    <edge source="n25" target="n909">
      <data key="e_weight">5</data>
    </edge>
    <edge source="n25" target="n911">
      <data key="e_weight">32</data>
    </edge>
    <edge source="n25" target="n920">
      <data key="e_weight">80</data>
    </edge>
    <edge source="n25" target="n937">
      <data key="e_weight">3</data>
    </edge>
    <edge source="n25" target="n941">
      <data key="e_weight">2</data>
    </edge>
    <edge source="n25" target="n957">
      <data key="e_weight">3</data>
    </edge>
    <edge source="n25" target="n958">
      <data key="e_weight">3</data>
    </edge>
    <edge source="n25" target="n980">
      <data key="e_weight">168</data>
    </edge>
    <edge source="n25" target="n981">
      <data key="e_weight">47</data>
    </edge>
    <edge source="n25" target="n990">
      <data key="e_weight">49</data>
    </edge>
    <edge source="n25" target="n992">
      <data key="e_weight">2</data>
    </edge>
    <edge source="n25" target="n1024">
      <data key="e_weight">3</data>
    </edge>
    <edge source="n25" target="n1038">
      <data key="e_weight">162</data>
    </edge>
    <edge source="n25" target="n1059">
      <data key="e_weight">35</data>
    </edge>
    <edge source="n26" target="n28">
      <data key="e_weight">20</data>
    </edge>
    <edge source="n26" target="n29">
      <data key="e_weight">6</data>
    </edge>
    <edge source="n26" target="n32">
      <data key="e_weight">69</data>
    </edge>
    <edge source="n26" target="n33">
      <data key="e_weight">193</data>
    </edge>
    <edge source="n26" target="n35">
      <data key="e_weight">27</data>
    </edge>
    <edge source="n26" target="n36">
      <data key="e_weight">3</data>
    </edge>
    <edge source="n26" target="n37">
      <data key="e_weight">15</data>
    </edge>
    <edge source="n26" target="n40">
      <data key="e_weight">31</data>
    </edge>
    <edge source="n26" target="n41">
      <data key="e_weight">7</data>
    </edge>
    <edge source="n26" target="n42">
      <data key="e_weight">4</data>
    </edge>
    <edge source="n26" target="n44">
      <data key="e_weight">111</data>
    </edge>
    <edge source="n26" target="n45">
      <data key="e_weight">122</data>
    </edge>
    <edge source="n26" target="n46">
      <data key="e_weight">102</data>
    </edge>
    <edge source="n26" target="n47">
      <data key="e_weight">25</data>
    </edge>
    <edge source="n26" target="n49">
      <data key="e_weight">44</data>
    </edge>
    <edge source="n26" target="n50">
      <data key="e_weight">2</data>
    </edge>
    <edge source="n26" target="n51">
      <data key="e_weight">18</data>
    </edge>
    <edge source="n26" target="n52">
      <data key="e_weight">62</data>
    </edge>
    <edge source="n26" target="n53">
      <data key="e_weight">28</data>
    </edge>
    <edge source="n26" target="n55">
      <data key="e_weight">2</data>
    </edge>
    <edge source="n26" target="n57">
      <data key="e_weight">7</data>
    </edge>
    <edge source="n26" target="n58">
      <data key="e_weight">93</data>
    </edge>
    <edge source="n26" target="n59">
      <data key="e_weight">40</data>
    </edge>
    <edge source="n26" target="n60">
      <data key="e_weight">28</data>
    </edge>
    <edge source="n26" target="n61">
      <data key="e_weight">2</data>
    </edge>
    <edge source="n26" target="n62">
      <data key="e_weight">1</data>
    </edge>
    <edge source="n26" target="n64">
      <data key="e_weight">48</data>
    </edge>
    <edge source="n26" target="n66">
      <data key="e_weight">18</data>
    </edge>
    <edge source="n26" target="n68">
      <data key="e_weight">431</data>
    </edge>
    <edge source="n26" target="n69">
      <data key="e_weight">57</data>
    </edge>
    <edge source="n26" target="n71">
      <data key="e_weight">19</data>
    </edge>
    <edge source="n26" target="n72">
      <data key="e_weight">84</data>
    </edge>
    <edge source="n26" target="n73">
      <data key="e_weight">68</data>
    </edge>
    <edge source="n26" target="n74">
      <data key="e_weight">30</data>
    </edge>
    <edge source="n26" target="n75">
      <data key="e_weight">324</data>
    </edge>
    <edge source="n26" target="n76">
      <data key="e_weight">66</data>
    </edge>
    <edge source="n26" target="n77">
      <data key="e_weight">133</data>
    </edge>
    <edge source="n26" target="n79">
      <data key="e_weight">22</data>
    </edge>
    <edge source="n26" target="n82">
      <data key="e_weight">4</data>
    </edge>
    <edge source="n26" target="n84">
      <data key="e_weight">72</data>
    </edge>
    <edge source="n26" target="n85">
      <data key="e_weight">13</data>
    </edge>
    <edge source="n26" target="n87">
      <data key="e_weight">8</data>
    </edge>
    <edge source="n26" target="n88">
      <data key="e_weight">221</data>
    </edge>
    <edge source="n26" target="n89">
      <data key="e_weight">20</data>
    </edge>
    <edge source="n26" target="n90">
      <data key="e_weight">158</data>
    </edge>
    <edge source="n26" target="n91">
      <data key="e_weight">1</data>
    </edge>
    <edge source="n26" target="n95">
      <data key="e_weight">9</data>
    </edge>
    <edge source="n26" target="n99">
      <data key="e_weight">1</data>
    </edge>
    <edge source="n26" target="n100">
      <data key="e_weight">6</data>
    </edge>
    <edge source="n26" target="n101">
      <data key="e_weight">15</data>
    </edge>
    <edge source="n26" target="n102">
      <data key="e_weight">224</data>
    </edge>
    <edge source="n26" target="n106">
      <data key="e_weight">4</data>
    </edge>
    <edge source="n26" target="n108">
      <data key="e_weight">1</data>
    </edge>
    <edge source="n26" target="n110">
      <data key="e_weight">32</data>
    </edge>
    <edge source="n26" target="n113">
      <data key="e_weight">78</data>
    </edge>
    <edge source="n26" target="n117">
      <data key="e_weight">111</data>
    </edge>
    <edge source="n26" target="n120">
      <data key="e_weight">98</data>
    </edge>
    <edge source="n26" target="n121">
      <data key="e_weight">38</data>
    </edge>
    <edge source="n26" target="n126">
      <data key="e_weight">6</data>
    </edge>
    <edge source="n26" target="n127">
      <data key="e_weight">119</data>
    </edge>
    <edge source="n26" target="n128">
      <data key="e_weight">39</data>
    </edge>
    <edge source="n26" target="n129">
      <data key="e_weight">11</data>
    </edge>
    <edge source="n26" target="n130">
      <data key="e_weight">26</data>
    </edge>
    <edge source="n26" target="n131">
      <data key="e_weight">82</data>
    </edge>
    <edge source="n26" target="n132">
      <data key="e_weight">81</data>
    </edge>
    <edge source="n26" target="n133">
      <data key="e_weight">3</data>
    </edge>
    <edge source="n26" target="n134">
      <data key="e_weight">4</data>
    </edge>
    <edge source="n26" target="n135">
      <data key="e_weight">123</data>
    </edge>
    <edge source="n26" target="n139">
      <data key="e_weight">46</data>
    </edge>
    <edge source="n26" target="n140">
      <data key="e_weight">141</data>
    </edge>
    <edge source="n26" target="n141">
      <data key="e_weight">24</data>
    </edge>
    <edge source="n26" target="n143">
      <data key="e_weight">15</data>
    </edge>
    <edge source="n26" target="n144">
      <data key="e_weight">41</data>
    </edge>
    <edge source="n26" target="n149">
      <data key="e_weight">71</data>
    </edge>
    <edge source="n26" target="n152">
      <data key="e_weight">2</data>
    </edge>
    <edge source="n26" target="n157">
      <data key="e_weight">32</data>
    </edge>
    <edge source="n26" target="n158">
      <data key="e_weight">32</data>
    </edge>
    <edge source="n26" target="n162">
      <data key="e_weight">4</data>
    </edge>
    <edge source="n26" target="n164">
      <data key="e_weight">14</data>
    </edge>
    <edge source="n26" target="n165">
      <data key="e_weight">124</data>
    </edge>
    <edge source="n26" target="n166">
      <data key="e_weight">31</data>
    </edge>
    <edge source="n26" target="n168">
      <data key="e_weight">168</data>
    </edge>
    <edge source="n26" target="n170">
      <data key="e_weight">317</data>
    </edge>
    <edge source="n26" target="n171">
      <data key="e_weight">77</data>
    </edge>
    <edge source="n26" target="n172">
      <data key="e_weight">68</data>
    </edge>
    <edge source="n26" target="n177">
      <data key="e_weight">67</data>
    </edge>
    <edge source="n26" target="n178">
      <data key="e_weight">9</data>
    </edge>
    <edge source="n26" target="n182">
      <data key="e_weight">28</data>
    </edge>
    <edge source="n26" target="n185">
      <data key="e_weight">672</data>
    </edge>
    <edge source="n26" target="n187">
      <data key="e_weight">6</data>
    </edge>
    <edge source="n26" target="n189">
      <data key="e_weight">95</data>
    </edge>
    <edge source="n26" target="n191">
      <data key="e_weight">2</data>
    </edge>
    <edge source="n26" target="n192">
      <data key="e_weight">12</data>
    </edge>
    <edge source="n26" target="n198">
      <data key="e_weight">98</data>
    </edge>
    <edge source="n26" target="n201">
      <data key="e_weight">33</data>
    </edge>
    <edge source="n26" target="n202">
      <data key="e_weight">94</data>
    </edge>
    <edge source="n26" target="n204">
      <data key="e_weight">5</data>
    </edge>
    <edge source="n26" target="n207">
      <data key="e_weight">6</data>
    </edge>
    <edge source="n26" target="n208">
      <data key="e_weight">10</data>
    </edge>
    <edge source="n26" target="n213">
      <data key="e_weight">78</data>
    </edge>
    <edge source="n26" target="n215">
      <data key="e_weight">70</data>
    </edge>
    <edge source="n26" target="n217">
      <data key="e_weight">74</data>
    </edge>
    <edge source="n26" target="n218">
      <data key="e_weight">176</data>
    </edge>
    <edge source="n26" target="n219">
      <data key="e_weight">168</data>
    </edge>
    <edge source="n26" target="n220">
      <data key="e_weight">8</data>
    </edge>
    <edge source="n26" target="n221">
      <data key="e_weight">48</data>
    </edge>
    <edge source="n26" target="n222">
      <data key="e_weight">16</data>
    </edge>
    <edge source="n26" target="n223">
      <data key="e_weight">68</data>
    </edge>
    <edge source="n26" target="n227">
      <data key="e_weight">71</data>
    </edge>
    <edge source="n26" target="n228">
      <data key="e_weight">37</data>
    </edge>
    <edge source="n26" target="n229">
      <data key="e_weight">1</data>
    </edge>
    <edge source="n26" target="n232">
      <data key="e_weight">23</data>
    </edge>
    <edge source="n26" target="n234">
      <data key="e_weight">84</data>
    </edge>
    <edge source="n26" target="n236">
      <data key="e_weight">231</data>
    </edge>
    <edge source="n26" target="n237">
      <data key="e_weight">65</data>
    </edge>
    <edge source="n26" target="n238">
      <data key="e_weight">37</data>
    </edge>
    <edge source="n26" target="n239">
      <data key="e_weight">60</data>
    </edge>
    <edge source="n26" target="n240">
      <data key="e_weight">313</data>
    </edge>
    <edge source="n26" target="n245">
      <data key="e_weight">107</data>
    </edge>
    <edge source="n26" target="n246">
      <data key="e_weight">143</data>
    </edge>
    <edge source="n26" target="n247">
      <data key="e_weight">16</data>
    </edge>
    <edge source="n26" target="n248">
      <data key="e_weight">11</data>
    </edge>
    <edge source="n26" target="n256">
      <data key="e_weight">46</data>
    </edge>
    <edge source="n26" target="n257">
      <data key="e_weight">104</data>
    </edge>
    <edge source="n26" target="n260">
      <data key="e_weight">1</data>
    </edge>
    <edge source="n26" target="n261">
      <data key="e_weight">5</data>
    </edge>
    <edge source="n26" target="n262">
      <data key="e_weight">210</data>
    </edge>
    <edge source="n26" target="n264">
      <data key="e_weight">63</data>
    </edge>
    <edge source="n26" target="n268">
      <data key="e_weight">106</data>
    </edge>
    <edge source="n26" target="n269">
      <data key="e_weight">71</data>
    </edge>
    <edge source="n26" target="n272">
      <data key="e_weight">21</data>
    </edge>
    <edge source="n26" target="n273">
      <data key="e_weight">26</data>
    </edge>
    <edge source="n26" target="n276">
      <data key="e_weight">5</data>
    </edge>
    <edge source="n26" target="n278">
      <data key="e_weight">13</data>
    </edge>
    <edge source="n26" target="n280">
      <data key="e_weight">7</data>
    </edge>
    <edge source="n26" target="n282">
      <data key="e_weight">49</data>
    </edge>
    <edge source="n26" target="n285">
      <data key="e_weight">64</data>
    </edge>
    <edge source="n26" target="n287">
      <data key="e_weight">95</data>
    </edge>
    <edge source="n26" target="n290">
      <data key="e_weight">71</data>
    </edge>
    <edge source="n26" target="n291">
      <data key="e_weight">11</data>
    </edge>
    <edge source="n26" target="n293">
      <data key="e_weight">103</data>
    </edge>
    <edge source="n26" target="n294">
      <data key="e_weight">30</data>
    </edge>
    <edge source="n26" target="n295">
      <data key="e_weight">24</data>
    </edge>
    <edge source="n26" target="n296">
      <data key="e_weight">17</data>
    </edge>
    <edge source="n26" target="n297">
      <data key="e_weight">2</data>
    </edge>
    <edge source="n26" target="n298">
      <data key="e_weight">9</data>
    </edge>
    <edge source="n26" target="n299">
      <data key="e_weight">6</data>
    </edge>
    <edge source="n26" target="n300">
      <data key="e_weight">40</data>
    </edge>
    <edge source="n26" target="n305">
      <data key="e_weight">61</data>
    </edge>
    <edge source="n26" target="n306">
      <data key="e_weight">66</data>
    </edge>
    <edge source="n26" target="n307">
      <data key="e_weight">55</data>
    </edge>
    <edge source="n26" target="n308">
      <data key="e_weight">6</data>
    </edge>
    <edge source="n26" target="n313">
      <data key="e_weight">3</data>
    </edge>
    <edge source="n26" target="n314">
      <data key="e_weight">85</data>
    </edge>
    <edge source="n26" target="n318">
      <data key="e_weight">15</data>
    </edge>
    <edge source="n26" target="n322">
      <data key="e_weight">86</data>
    </edge>
    <edge source="n26" target="n323">
      <data key="e_weight">40</data>
    </edge>
    <edge source="n26" target="n324">
      <data key="e_weight">3</data>
    </edge>
    <edge source="n26" target="n325">
      <data key="e_weight">1</data>
    </edge>
    <edge source="n26" target="n326">
      <data key="e_weight">9</data>
    </edge>
    <edge source="n26" target="n327">
      <data key="e_weight">127</data>
    </edge>
    <edge source="n26" target="n328">
      <data key="e_weight">54</data>
    </edge>
    <edge source="n26" target="n330">
      <data key="e_weight">114</data>
    </edge>
    <edge source="n26" target="n331">
      <data key="e_weight">17</data>
    </edge>
    <edge source="n26" target="n335">
      <data key="e_weight">62</data>
    </edge>
    <edge source="n26" target="n337">
      <data key="e_weight">7</data>
    </edge>
    <edge source="n26" target="n339">
      <data key="e_weight">26</data>
    </edge>
    <edge source="n26" target="n340">
      <data key="e_weight">28</data>
    </edge>
    <edge source="n26" target="n342">
      <data key="e_weight">7</data>
    </edge>
    <edge source="n26" target="n344">
      <data key="e_weight">20</data>
    </edge>
    <edge source="n26" target="n347">
      <data key="e_weight">109</data>
    </edge>
    <edge source="n26" target="n348">
      <data key="e_weight">12</data>
    </edge>
    <edge source="n26" target="n349">
      <data key="e_weight">39</data>
    </edge>
    <edge source="n26" target="n354">
      <data key="e_weight">13</data>
    </edge>
    <edge source="n26" target="n359">
      <data key="e_weight">200</data>
    </edge>
    <edge source="n26" target="n361">
      <data key="e_weight">98</data>
    </edge>
    <edge source="n26" target="n365">
      <data key="e_weight">18</data>
    </edge>
    <edge source="n26" target="n367">
      <data key="e_weight">29</data>
    </edge>
    <edge source="n26" target="n369">
      <data key="e_weight">28</data>
    </edge>
    <edge source="n26" target="n372">
      <data key="e_weight">31</data>
    </edge>
    <edge source="n26" target="n376">
      <data key="e_weight">68</data>
    </edge>
    <edge source="n26" target="n377">
      <data key="e_weight">179</data>
    </edge>
    <edge source="n26" target="n381">
      <data key="e_weight">15</data>
    </edge>
    <edge source="n26" target="n382">
      <data key="e_weight">204</data>
    </edge>
    <edge source="n26" target="n383">
      <data key="e_weight">13</data>
    </edge>
    <edge source="n26" target="n385">
      <data key="e_weight">47</data>
    </edge>
    <edge source="n26" target="n389">
      <data key="e_weight">106</data>
    </edge>
    <edge source="n26" target="n391">
      <data key="e_weight">352</data>
    </edge>
    <edge source="n26" target="n395">
      <data key="e_weight">44</data>
    </edge>
    <edge source="n26" target="n400">
      <data key="e_weight">3</data>
    </edge>
    <edge source="n26" target="n401">
      <data key="e_weight">5</data>
    </edge>
    <edge source="n26" target="n402">
      <data key="e_weight">42</data>
    </edge>
    <edge source="n26" target="n403">
      <data key="e_weight">246</data>
    </edge>
    <edge source="n26" target="n404">
      <data key="e_weight">1</data>
    </edge>
    <edge source="n26" target="n406">
      <data key="e_weight">112</data>
    </edge>
    <edge source="n26" target="n407">
      <data key="e_weight">6</data>
    </edge>
    <edge source="n26" target="n408">
      <data key="e_weight">102</data>
    </edge>
    <edge source="n26" target="n411">
      <data key="e_weight">90</data>
    </edge>
    <edge source="n26" target="n413">
      <data key="e_weight">81</data>
    </edge>
    <edge source="n26" target="n415">
      <data key="e_weight">15</data>
    </edge>
    <edge source="n26" target="n417">
      <data key="e_weight">1</data>
    </edge>
    <edge source="n26" target="n418">
      <data key="e_weight">88</data>
    </edge>
    <edge source="n26" target="n420">
      <data key="e_weight">90</data>
    </edge>
    <edge source="n26" target="n421">
      <data key="e_weight">4</data>
    </edge>
    <edge source="n26" target="n426">
      <data key="e_weight">141</data>
    </edge>
    <edge source="n26" target="n428">
      <data key="e_weight">10</data>
    </edge>
    <edge source="n26" target="n432">
      <data key="e_weight">6</data>
    </edge>
    <edge source="n26" target="n433">
      <data key="e_weight">91</data>
    </edge>
    <edge source="n26" target="n434">
      <data key="e_weight">141</data>
    </edge>
    <edge source="n26" target="n436">
      <data key="e_weight">12</data>
    </edge>
    <edge source="n26" target="n438">
      <data key="e_weight">313</data>
    </edge>
    <edge source="n26" target="n439">
      <data key="e_weight">63</data>
    </edge>
    <edge source="n26" target="n440">
      <data key="e_weight">36</data>
    </edge>
    <edge source="n26" target="n441">
      <data key="e_weight">37</data>
    </edge>
    <edge source="n26" target="n443">
      <data key="e_weight">4</data>
    </edge>
    <edge source="n26" target="n444">
      <data key="e_weight">144</data>
    </edge>
    <edge source="n26" target="n445">
      <data key="e_weight">2</data>
    </edge>
    <edge source="n26" target="n446">
      <data key="e_weight">64</data>
    </edge>
    <edge source="n26" target="n448">
      <data key="e_weight">172</data>
    </edge>
    <edge source="n26" target="n449">
      <data key="e_weight">28</data>
    </edge>
    <edge source="n26" target="n450">
      <data key="e_weight">66</data>
    </edge>
    <edge source="n26" target="n454">
      <data key="e_weight">15</data>
    </edge>
    <edge source="n26" target="n455">
      <data key="e_weight">10</data>
    </edge>
    <edge source="n26" target="n459">
      <data key="e_weight">10</data>
    </edge>
    <edge source="n26" target="n463">
      <data key="e_weight">39</data>
    </edge>
    <edge source="n26" target="n468">
      <data key="e_weight">10</data>
    </edge>
    <edge source="n26" target="n469">
      <data key="e_weight">87</data>
    </edge>
    <edge source="n26" target="n471">
      <data key="e_weight">96</data>
    </edge>
    <edge source="n26" target="n472">
      <data key="e_weight">39</data>
    </edge>
    <edge source="n26" target="n475">
      <data key="e_weight">2</data>
    </edge>
    <edge source="n26" target="n478">
      <data key="e_weight">323</data>
    </edge>
    <edge source="n26" target="n480">
      <data key="e_weight">566</data>
    </edge>
    <edge source="n26" target="n483">
      <data key="e_weight">1</data>
    </edge>
    <edge source="n26" target="n484">
      <data key="e_weight">74</data>
    </edge>
    <edge source="n26" target="n488">
      <data key="e_weight">23</data>
    </edge>
    <edge source="n26" target="n490">
      <data key="e_weight">74</data>
    </edge>
    <edge source="n26" target="n495">
      <data key="e_weight">77</data>
    </edge>
    <edge source="n26" target="n496">
      <data key="e_weight">34</data>
    </edge>
    <edge source="n26" target="n499">
      <data key="e_weight">109</data>
    </edge>
    <edge source="n26" target="n500">
      <data key="e_weight">172</data>
    </edge>
    <edge source="n26" target="n502">
      <data key="e_weight">18</data>
    </edge>
    <edge source="n26" target="n503">
      <data key="e_weight">22</data>
    </edge>
    <edge source="n26" target="n507">
      <data key="e_weight">48</data>
    </edge>
    <edge source="n26" target="n508">
      <data key="e_weight">76</data>
    </edge>
    <edge source="n26" target="n509">
      <data key="e_weight">1</data>
    </edge>
    <edge source="n26" target="n511">
      <data key="e_weight">307</data>
    </edge>
    <edge source="n26" target="n512">
      <data key="e_weight">108</data>
    </edge>
    <edge source="n26" target="n514">
      <data key="e_weight">82</data>
    </edge>
    <edge source="n26" target="n515">
      <data key="e_weight">32</data>
    </edge>
    <edge source="n26" target="n517">
      <data key="e_weight">43</data>
    </edge>
    <edge source="n26" target="n518">
      <data key="e_weight">247</data>
    </edge>
    <edge source="n26" target="n519">
      <data key="e_weight">3</data>
    </edge>
    <edge source="n26" target="n521">
      <data key="e_weight">78</data>
    </edge>
    <edge source="n26" target="n522">
      <data key="e_weight">66</data>
    </edge>
    <edge source="n26" target="n523">
      <data key="e_weight">3</data>
    </edge>
    <edge source="n26" target="n524">
      <data key="e_weight">95</data>
    </edge>
    <edge source="n26" target="n525">
      <data key="e_weight">58</data>
    </edge>
    <edge source="n26" target="n528">
      <data key="e_weight">106</data>
    </edge>
    <edge source="n26" target="n530">
      <data key="e_weight">91</data>
    </edge>
    <edge source="n26" target="n533">
      <data key="e_weight">23</data>
    </edge>
    <edge source="n26" target="n534">
      <data key="e_weight">772</data>
    </edge>
    <edge source="n26" target="n538">
      <data key="e_weight">164</data>
    </edge>
    <edge source="n26" target="n540">
      <data key="e_weight">6</data>
    </edge>
    <edge source="n26" target="n545">
      <data key="e_weight">222</data>
    </edge>
    <edge source="n26" target="n552">
      <data key="e_weight">2</data>
    </edge>
    <edge source="n26" target="n557">
      <data key="e_weight">4</data>
    </edge>
    <edge source="n26" target="n559">
      <data key="e_weight">206</data>
    </edge>
    <edge source="n26" target="n560">
      <data key="e_weight">6</data>
    </edge>
    <edge source="n26" target="n563">
      <data key="e_weight">1</data>
    </edge>
    <edge source="n26" target="n564">
      <data key="e_weight">183</data>
    </edge>
    <edge source="n26" target="n566">
      <data key="e_weight">100</data>
    </edge>
    <edge source="n26" target="n572">
      <data key="e_weight">56</data>
    </edge>
    <edge source="n26" target="n574">
      <data key="e_weight">33</data>
    </edge>
    <edge source="n26" target="n575">
      <data key="e_weight">88</data>
    </edge>
    <edge source="n26" target="n576">
      <data key="e_weight">15</data>
    </edge>
    <edge source="n26" target="n577">
      <data key="e_weight">3</data>
    </edge>
    <edge source="n26" target="n578">
      <data key="e_weight">4</data>
    </edge>
    <edge source="n26" target="n592">
      <data key="e_weight">1</data>
    </edge>
    <edge source="n26" target="n594">
      <data key="e_weight">8</data>
    </edge>
    <edge source="n26" target="n596">
      <data key="e_weight">11</data>
    </edge>
    <edge source="n26" target="n599">
      <data key="e_weight">198</data>
    </edge>
    <edge source="n26" target="n603">
      <data key="e_weight">15</data>
    </edge>
    <edge source="n26" target="n604">
      <data key="e_weight">2</data>
    </edge>
    <edge source="n26" target="n605">
      <data key="e_weight">6</data>
    </edge>
    <edge source="n26" target="n606">
      <data key="e_weight">1</data>
    </edge>
    <edge source="n26" target="n608">
      <data key="e_weight">5</data>
    </edge>
    <edge source="n26" target="n612">
      <data key="e_weight">60</data>
    </edge>
    <edge source="n26" target="n615">
      <data key="e_weight">66</data>
    </edge>
    <edge source="n26" target="n617">
      <data key="e_weight">24</data>
    </edge>
    <edge source="n26" target="n621">
      <data key="e_weight">410</data>
    </edge>
    <edge source="n26" target="n622">
      <data key="e_weight">101</data>
    </edge>
    <edge source="n26" target="n623">
      <data key="e_weight">108</data>
    </edge>
    <edge source="n26" target="n628">
      <data key="e_weight">238</data>
    </edge>
    <edge source="n26" target="n631">
      <data key="e_weight">19</data>
    </edge>
    <edge source="n26" target="n633">
      <data key="e_weight">22</data>
    </edge>
    <edge source="n26" target="n635">
      <data key="e_weight">81</data>
    </edge>
    <edge source="n26" target="n636">
      <data key="e_weight">40</data>
    </edge>
    <edge source="n26" target="n641">
      <data key="e_weight">152</data>
    </edge>
    <edge source="n26" target="n645">
      <data key="e_weight">3</data>
    </edge>
    <edge source="n26" target="n646">
      <data key="e_weight">34</data>
    </edge>
    <edge source="n26" target="n647">
      <data key="e_weight">26</data>
    </edge>
    <edge source="n26" target="n651">
      <data key="e_weight">17</data>
    </edge>
    <edge source="n26" target="n653">
      <data key="e_weight">31</data>
    </edge>
    <edge source="n26" target="n656">
      <data key="e_weight">51</data>
    </edge>
    <edge source="n26" target="n657">
      <data key="e_weight">65</data>
    </edge>
    <edge source="n26" target="n659">
      <data key="e_weight">77</data>
    </edge>
    <edge source="n26" target="n663">
      <data key="e_weight">17</data>
    </edge>
    <edge source="n26" target="n667">
      <data key="e_weight">14</data>
    </edge>
    <edge source="n26" target="n668">
      <data key="e_weight">63</data>
    </edge>
    <edge source="n26" target="n670">
      <data key="e_weight">60</data>
    </edge>
    <edge source="n26" target="n672">
      <data key="e_weight">69</data>
    </edge>
    <edge source="n26" target="n673">
      <data key="e_weight">113</data>
    </edge>
    <edge source="n26" target="n674">
      <data key="e_weight">1</data>
    </edge>
    <edge source="n26" target="n677">
      <data key="e_weight">131</data>
    </edge>
    <edge source="n26" target="n678">
      <data key="e_weight">30</data>
    </edge>
    <edge source="n26" target="n679">
      <data key="e_weight">5</data>
    </edge>
    <edge source="n26" target="n681">
      <data key="e_weight">41</data>
    </edge>
    <edge source="n26" target="n682">
      <data key="e_weight">70</data>
    </edge>
    <edge source="n26" target="n683">
      <data key="e_weight">1</data>
    </edge>
    <edge source="n26" target="n686">
      <data key="e_weight">9</data>
    </edge>
    <edge source="n26" target="n687">
      <data key="e_weight">3</data>
    </edge>
    <edge source="n26" target="n688">
      <data key="e_weight">27</data>
    </edge>
    <edge source="n26" target="n690">
      <data key="e_weight">12</data>
    </edge>
    <edge source="n26" target="n691">
      <data key="e_weight">239</data>
    </edge>
    <edge source="n26" target="n692">
      <data key="e_weight">33</data>
    </edge>
    <edge source="n26" target="n697">
      <data key="e_weight">112</data>
    </edge>
    <edge source="n26" target="n698">
      <data key="e_weight">3</data>
    </edge>
    <edge source="n26" target="n701">
      <data key="e_weight">1</data>
    </edge>
    <edge source="n26" target="n704">
      <data key="e_weight">70</data>
    </edge>
    <edge source="n26" target="n707">
      <data key="e_weight">7</data>
    </edge>
    <edge source="n26" target="n710">
      <data key="e_weight">5</data>
    </edge>
    <edge source="n26" target="n711">
      <data key="e_weight">20</data>
    </edge>
    <edge source="n26" target="n712">
      <data key="e_weight">167</data>
    </edge>
    <edge source="n26" target="n716">
      <data key="e_weight">104</data>
    </edge>
    <edge source="n26" target="n718">
      <data key="e_weight">22</data>
    </edge>
    <edge source="n26" target="n719">
      <data key="e_weight">100</data>
    </edge>
    <edge source="n26" target="n722">
      <data key="e_weight">74</data>
    </edge>
    <edge source="n26" target="n723">
      <data key="e_weight">18</data>
    </edge>
    <edge source="n26" target="n724">
      <data key="e_weight">226</data>
    </edge>
    <edge source="n26" target="n725">
      <data key="e_weight">132</data>
    </edge>
    <edge source="n26" target="n726">
      <data key="e_weight">134</data>
    </edge>
    <edge source="n26" target="n728">
      <data key="e_weight">22</data>
    </edge>
    <edge source="n26" target="n730">
      <data key="e_weight">220</data>
    </edge>
    <edge source="n26" target="n733">
      <data key="e_weight">102</data>
    </edge>
    <edge source="n26" target="n734">
      <data key="e_weight">32</data>
    </edge>
    <edge source="n26" target="n738">
      <data key="e_weight">70</data>
    </edge>
    <edge source="n26" target="n745">
      <data key="e_weight">83</data>
    </edge>
    <edge source="n26" target="n746">
      <data key="e_weight">792</data>
    </edge>
    <edge source="n26" target="n747">
      <data key="e_weight">9</data>
    </edge>
    <edge source="n26" target="n748">
      <data key="e_weight">32</data>
    </edge>
    <edge source="n26" target="n755">
      <data key="e_weight">447</data>
    </edge>
    <edge source="n26" target="n756">
      <data key="e_weight">135</data>
    </edge>
    <edge source="n26" target="n757">
      <data key="e_weight">12</data>
    </edge>
    <edge source="n26" target="n759">
      <data key="e_weight">20</data>
    </edge>
    <edge source="n26" target="n760">
      <data key="e_weight">45</data>
    </edge>
    <edge source="n26" target="n761">
      <data key="e_weight">38</data>
    </edge>
    <edge source="n26" target="n762">
      <data key="e_weight">1</data>
    </edge>
    <edge source="n26" target="n764">
      <data key="e_weight">11</data>
    </edge>
    <edge source="n26" target="n765">
      <data key="e_weight">2</data>
    </edge>
    <edge source="n26" target="n766">
      <data key="e_weight">113</data>
    </edge>
    <edge source="n26" target="n767">
      <data key="e_weight">56</data>
    </edge>
    <edge source="n26" target="n769">
      <data key="e_weight">413</data>
    </edge>
    <edge source="n26" target="n770">
      <data key="e_weight">158</data>
    </edge>
    <edge source="n26" target="n771">
      <data key="e_weight">22</data>
    </edge>
    <edge source="n26" target="n772">
      <data key="e_weight">12</data>
    </edge>
    <edge source="n26" target="n774">
      <data key="e_weight">87</data>
    </edge>
    <edge source="n26" target="n776">
      <data key="e_weight">56</data>
    </edge>
    <edge source="n26" target="n777">
      <data key="e_weight">1</data>
    </edge>
    <edge source="n26" target="n778">
      <data key="e_weight">34</data>
    </edge>
    <edge source="n26" target="n780">
      <data key="e_weight">18</data>
    </edge>
    <edge source="n26" target="n782">
      <data key="e_weight">9</data>
    </edge>
    <edge source="n26" target="n783">
      <data key="e_weight">2</data>
    </edge>
    <edge source="n26" target="n785">
      <data key="e_weight">72</data>
    </edge>
    <edge source="n26" target="n787">
      <data key="e_weight">108</data>
    </edge>
    <edge source="n26" target="n788">
      <data key="e_weight">4</data>
    </edge>
    <edge source="n26" target="n789">
      <data key="e_weight">57</data>
    </edge>
    <edge source="n26" target="n790">
      <data key="e_weight">10</data>
    </edge>
    <edge source="n26" target="n792">
      <data key="e_weight">21</data>
    </edge>
    <edge source="n26" target="n793">
      <data key="e_weight">91</data>
    </edge>
    <edge source="n26" target="n794">
      <data key="e_weight">1</data>
    </edge>
    <edge source="n26" target="n796">
      <data key="e_weight">8</data>
    </edge>
    <edge source="n26" target="n797">
      <data key="e_weight">63</data>
    </edge>
    <edge source="n26" target="n798">
      <data key="e_weight">4</data>
    </edge>
    <edge source="n26" target="n799">
      <data key="e_weight">24</data>
    </edge>
    <edge source="n26" target="n800">
      <data key="e_weight">224</data>
    </edge>
    <edge source="n26" target="n802">
      <data key="e_weight">505</data>
    </edge>
    <edge source="n26" target="n803">
      <data key="e_weight">2</data>
    </edge>
    <edge source="n26" target="n804">
      <data key="e_weight">2</data>
    </edge>
    <edge source="n26" target="n805">
      <data key="e_weight">110</data>
    </edge>
    <edge source="n26" target="n807">
      <data key="e_weight">56</data>
    </edge>
    <edge source="n26" target="n808">
      <data key="e_weight">46</data>
    </edge>
    <edge source="n26" target="n810">
      <data key="e_weight">30</data>
    </edge>
    <edge source="n26" target="n811">
      <data key="e_weight">57</data>
    </edge>
    <edge source="n26" target="n814">
      <data key="e_weight">11</data>
    </edge>
    <edge source="n26" target="n815">
      <data key="e_weight">76</data>
    </edge>
    <edge source="n26" target="n816">
      <data key="e_weight">95</data>
    </edge>
    <edge source="n26" target="n817">
      <data key="e_weight">136</data>
    </edge>
    <edge source="n26" target="n818">
      <data key="e_weight">25</data>
    </edge>
    <edge source="n26" target="n820">
      <data key="e_weight">44</data>
    </edge>
    <edge source="n26" target="n821">
      <data key="e_weight">111</data>
    </edge>
    <edge source="n26" target="n822">
      <data key="e_weight">9</data>
    </edge>
    <edge source="n26" target="n824">
      <data key="e_weight">141</data>
    </edge>
    <edge source="n26" target="n825">
      <data key="e_weight">10</data>
    </edge>
    <edge source="n26" target="n826">
      <data key="e_weight">84</data>
    </edge>
    <edge source="n26" target="n827">
      <data key="e_weight">84</data>
    </edge>
    <edge source="n26" target="n828">
      <data key="e_weight">145</data>
    </edge>
    <edge source="n26" target="n829">
      <data key="e_weight">93</data>
    </edge>
    <edge source="n26" target="n830">
      <data key="e_weight">41</data>
    </edge>
    <edge source="n26" target="n831">
      <data key="e_weight">20</data>
    </edge>
    <edge source="n26" target="n834">
      <data key="e_weight">65</data>
    </edge>
    <edge source="n26" target="n835">
      <data key="e_weight">63</data>
    </edge>
    <edge source="n26" target="n836">
      <data key="e_weight">134</data>
    </edge>
    <edge source="n26" target="n837">
      <data key="e_weight">316</data>
    </edge>
    <edge source="n26" target="n839">
      <data key="e_weight">8</data>
    </edge>
    <edge source="n26" target="n841">
      <data key="e_weight">232</data>
    </edge>
    <edge source="n26" target="n844">
      <data key="e_weight">18</data>
    </edge>
    <edge source="n26" target="n846">
      <data key="e_weight">5</data>
    </edge>
    <edge source="n26" target="n847">
      <data key="e_weight">31</data>
    </edge>
    <edge source="n26" target="n849">
      <data key="e_weight">6</data>
    </edge>
    <edge source="n26" target="n850">
      <data key="e_weight">51</data>
    </edge>
    <edge source="n26" target="n851">
      <data key="e_weight">4</data>
    </edge>
    <edge source="n26" target="n852">
      <data key="e_weight">48</data>
    </edge>
    <edge source="n26" target="n853">
      <data key="e_weight">83</data>
    </edge>
    <edge source="n26" target="n854">
      <data key="e_weight">26</data>
    </edge>
    <edge source="n26" target="n855">
      <data key="e_weight">51</data>
    </edge>
    <edge source="n26" target="n858">
      <data key="e_weight">246</data>
    </edge>
    <edge source="n26" target="n861">
      <data key="e_weight">6</data>
    </edge>
    <edge source="n26" target="n863">
      <data key="e_weight">80</data>
    </edge>
    <edge source="n26" target="n864">
      <data key="e_weight">69</data>
    </edge>
    <edge source="n26" target="n866">
      <data key="e_weight">96</data>
    </edge>
    <edge source="n26" target="n867">
      <data key="e_weight">182</data>
    </edge>
    <edge source="n26" target="n868">
      <data key="e_weight">81</data>
    </edge>
    <edge source="n26" target="n870">
      <data key="e_weight">60</data>
    </edge>
    <edge source="n26" target="n873">
      <data key="e_weight">14</data>
    </edge>
    <edge source="n26" target="n875">
      <data key="e_weight">452</data>
    </edge>
    <edge source="n26" target="n876">
      <data key="e_weight">12</data>
    </edge>
    <edge source="n26" target="n879">
      <data key="e_weight">5</data>
    </edge>
    <edge source="n26" target="n880">
      <data key="e_weight">57</data>
    </edge>
    <edge source="n26" target="n881">
      <data key="e_weight">69</data>
    </edge>
    <edge source="n26" target="n883">
      <data key="e_weight">26</data>
    </edge>
    <edge source="n26" target="n884">
      <data key="e_weight">18</data>
    </edge>
    <edge source="n26" target="n886">
      <data key="e_weight">27</data>
    </edge>
    <edge source="n26" target="n887">
      <data key="e_weight">6</data>
    </edge>
    <edge source="n26" target="n892">
      <data key="e_weight">101</data>
    </edge>
    <edge source="n26" target="n894">
      <data key="e_weight">91</data>
    </edge>
    <edge source="n26" target="n898">
      <data key="e_weight">82</data>
    </edge>
    <edge source="n26" target="n901">
      <data key="e_weight">112</data>
    </edge>
    <edge source="n26" target="n902">
      <data key="e_weight">9</data>
    </edge>
    <edge source="n26" target="n903">
      <data key="e_weight">31</data>
    </edge>
    <edge source="n26" target="n904">
      <data key="e_weight">101</data>
    </edge>
    <edge source="n26" target="n906">
      <data key="e_weight">186</data>
    </edge>
    <edge source="n26" target="n907">
      <data key="e_weight">7</data>
    </edge>
    <edge source="n26" target="n908">
      <data key="e_weight">94</data>
    </edge>
    <edge source="n26" target="n909">
      <data key="e_weight">599</data>
    </edge>
    <edge source="n26" target="n911">
      <data key="e_weight">123</data>
    </edge>
    <edge source="n26" target="n913">
      <data key="e_weight">2</data>
    </edge>
    <edge source="n26" target="n914">
      <data key="e_weight">26</data>
    </edge>
    <edge source="n26" target="n915">
      <data key="e_weight">5</data>
    </edge>
    <edge source="n26" target="n917">
      <data key="e_weight">25</data>
    </edge>
    <edge source="n26" target="n918">
      <data key="e_weight">1</data>
    </edge>
    <edge source="n26" target="n919">
      <data key="e_weight">97</data>
    </edge>
    <edge source="n26" target="n920">
      <data key="e_weight">28</data>
    </edge>
    <edge source="n26" target="n922">
      <data key="e_weight">44</data>
    </edge>
    <edge source="n26" target="n923">
      <data key="e_weight">10</data>
    </edge>
    <edge source="n26" target="n926">
      <data key="e_weight">101</data>
    </edge>
    <edge source="n26" target="n927">
      <data key="e_weight">1</data>
    </edge>
    <edge source="n26" target="n929">
      <data key="e_weight">6</data>
    </edge>
    <edge source="n26" target="n933">
      <data key="e_weight">5</data>
    </edge>
    <edge source="n26" target="n935">
      <data key="e_weight">133</data>
    </edge>
    <edge source="n26" target="n936">
      <data key="e_weight">88</data>
    </edge>
    <edge source="n26" target="n937">
      <data key="e_weight">1</data>
    </edge>
    <edge source="n26" target="n938">
      <data key="e_weight">71</data>
    </edge>
    <edge source="n26" target="n940">
      <data key="e_weight">71</data>
    </edge>
    <edge source="n26" target="n941">
      <data key="e_weight">10</data>
    </edge>
    <edge source="n26" target="n942">
      <data key="e_weight">70</data>
    </edge>
    <edge source="n26" target="n943">
      <data key="e_weight">225</data>
    </edge>
    <edge source="n26" target="n945">
      <data key="e_weight">11</data>
    </edge>
    <edge source="n26" target="n946">
      <data key="e_weight">124</data>
    </edge>
    <edge source="n26" target="n947">
      <data key="e_weight">154</data>
    </edge>
    <edge source="n26" target="n948">
      <data key="e_weight">3</data>
    </edge>
    <edge source="n26" target="n949">
      <data key="e_weight">10</data>
    </edge>
    <edge source="n26" target="n950">
      <data key="e_weight">79</data>
    </edge>
    <edge source="n26" target="n951">
      <data key="e_weight">119</data>
    </edge>
    <edge source="n26" target="n953">
      <data key="e_weight">108</data>
    </edge>
    <edge source="n26" target="n955">
      <data key="e_weight">140</data>
    </edge>
    <edge source="n26" target="n956">
      <data key="e_weight">14</data>
    </edge>
    <edge source="n26" target="n957">
      <data key="e_weight">17</data>
    </edge>
    <edge source="n26" target="n958">
      <data key="e_weight">110</data>
    </edge>
    <edge source="n26" target="n960">
      <data key="e_weight">4</data>
    </edge>
    <edge source="n26" target="n961">
      <data key="e_weight">15</data>
    </edge>
    <edge source="n26" target="n963">
      <data key="e_weight">1</data>
    </edge>
    <edge source="n26" target="n965">
      <data key="e_weight">5</data>
    </edge>
    <edge source="n26" target="n969">
      <data key="e_weight">28</data>
    </edge>
    <edge source="n26" target="n971">
      <data key="e_weight">3</data>
    </edge>
    <edge source="n26" target="n973">
      <data key="e_weight">233</data>
    </edge>
    <edge source="n26" target="n974">
      <data key="e_weight">29</data>
    </edge>
    <edge source="n26" target="n976">
      <data key="e_weight">65</data>
    </edge>
    <edge source="n26" target="n978">
      <data key="e_weight">63</data>
    </edge>
    <edge source="n26" target="n980">
      <data key="e_weight">219</data>
    </edge>
    <edge source="n26" target="n981">
      <data key="e_weight">70</data>
    </edge>
    <edge source="n26" target="n984">
      <data key="e_weight">20</data>
    </edge>
    <edge source="n26" target="n985">
      <data key="e_weight">10</data>
    </edge>
    <edge source="n26" target="n987">
      <data key="e_weight">29</data>
    </edge>
    <edge source="n26" target="n988">
      <data key="e_weight">9</data>
    </edge>
    <edge source="n26" target="n989">
      <data key="e_weight">75</data>
    </edge>
    <edge source="n26" target="n990">
      <data key="e_weight">799</data>
    </edge>
    <edge source="n26" target="n992">
      <data key="e_weight">7</data>
    </edge>
    <edge source="n26" target="n993">
      <data key="e_weight">54</data>
    </edge>
    <edge source="n26" target="n994">
      <data key="e_weight">38</data>
    </edge>
    <edge source="n26" target="n995">
      <data key="e_weight">19</data>
    </edge>
    <edge source="n26" target="n996">
      <data key="e_weight">16</data>
    </edge>
    <edge source="n26" target="n998">
      <data key="e_weight">100</data>
    </edge>
    <edge source="n26" target="n999">
      <data key="e_weight">84</data>
    </edge>
    <edge source="n26" target="n1001">
      <data key="e_weight">6</data>
    </edge>
    <edge source="n26" target="n1002">
      <data key="e_weight">153</data>
    </edge>
    <edge source="n26" target="n1003">
      <data key="e_weight">156</data>
    </edge>
    <edge source="n26" target="n1004">
      <data key="e_weight">60</data>
    </edge>
    <edge source="n26" target="n1007">
      <data key="e_weight">106</data>
    </edge>
    <edge source="n26" target="n1009">
      <data key="e_weight">144</data>
    </edge>
    <edge source="n26" target="n1011">
      <data key="e_weight">665</data>
    </edge>
    <edge source="n26" target="n1013">
      <data key="e_weight">120</data>
    </edge>
    <edge source="n26" target="n1015">
      <data key="e_weight">11</data>
    </edge>
    <edge source="n26" target="n1017">
      <data key="e_weight">73</data>
    </edge>
    <edge source="n26" target="n1018">
      <data key="e_weight">18</data>
    </edge>
    <edge source="n26" target="n1020">
      <data key="e_weight">11</data>
    </edge>
    <edge source="n26" target="n1021">
      <data key="e_weight">50</data>
    </edge>
    <edge source="n26" target="n1023">
      <data key="e_weight">167</data>
    </edge>
    <edge source="n26" target="n1024">
      <data key="e_weight">94</data>
    </edge>
    <edge source="n26" target="n1025">
      <data key="e_weight">16</data>
    </edge>
    <edge source="n26" target="n1027">
      <data key="e_weight">92</data>
    </edge>
    <edge source="n26" target="n1029">
      <data key="e_weight">85</data>
    </edge>
    <edge source="n26" target="n1030">
      <data key="e_weight">24</data>
    </edge>
    <edge source="n26" target="n1031">
      <data key="e_weight">40</data>
    </edge>
    <edge source="n26" target="n1032">
      <data key="e_weight">35</data>
    </edge>
    <edge source="n26" target="n1033">
      <data key="e_weight">1</data>
    </edge>
    <edge source="n26" target="n1034">
      <data key="e_weight">95</data>
    </edge>
    <edge source="n26" target="n1038">
      <data key="e_weight">27</data>
    </edge>
    <edge source="n26" target="n1040">
      <data key="e_weight">45</data>
    </edge>
    <edge source="n26" target="n1041">
      <data key="e_weight">50</data>
    </edge>
    <edge source="n26" target="n1042">
      <data key="e_weight">68</data>
    </edge>
    <edge source="n26" target="n1043">
      <data key="e_weight">79</data>
    </edge>
    <edge source="n26" target="n1044">
      <data key="e_weight">10</data>
    </edge>
    <edge source="n26" target="n1048">
      <data key="e_weight">312</data>
    </edge>
    <edge source="n26" target="n1049">
      <data key="e_weight">44</data>
    </edge>
    <edge source="n26" target="n1052">
      <data key="e_weight">74</data>
    </edge>
    <edge source="n26" target="n1053">
      <data key="e_weight">10</data>
    </edge>
    <edge source="n26" target="n1054">
      <data key="e_weight">14</data>
    </edge>
    <edge source="n26" target="n1055">
      <data key="e_weight">190</data>
    </edge>
    <edge source="n26" target="n1056">
      <data key="e_weight">65</data>
    </edge>
    <edge source="n26" target="n1059">
      <data key="e_weight">209</data>
    </edge>
    <edge source="n26" target="n1060">
      <data key="e_weight">333</data>
    </edge>
    <edge source="n26" target="n1061">
      <data key="e_weight">4</data>
    </edge>
    <edge source="n26" target="n1062">
      <data key="e_weight">292</data>
    </edge>
    <edge source="n26" target="n1063">
      <data key="e_weight">153</data>
    </edge>
    <edge source="n27" target="n28">
      <data key="e_weight">3</data>
    </edge>
    <edge source="n27" target="n29">
      <data key="e_weight">13</data>
    </edge>
    <edge source="n27" target="n45">
      <data key="e_weight">61</data>
    </edge>
    <edge source="n27" target="n59">
      <data key="e_weight">4</data>
    </edge>
    <edge source="n27" target="n64">
      <data key="e_weight">84</data>
    </edge>
    <edge source="n27" target="n74">
      <data key="e_weight">1</data>
    </edge>
    <edge source="n27" target="n75">
      <data key="e_weight">57</data>
    </edge>
    <edge source="n27" target="n76">
      <data key="e_weight">52</data>
    </edge>
    <edge source="n27" target="n77">
      <data key="e_weight">10</data>
    </edge>
    <edge source="n27" target="n79">
      <data key="e_weight">18</data>
    </edge>
    <edge source="n27" target="n84">
      <data key="e_weight">2</data>
    </edge>
    <edge source="n27" target="n88">
      <data key="e_weight">3</data>
    </edge>
    <edge source="n27" target="n89">
      <data key="e_weight">1</data>
    </edge>
    <edge source="n27" target="n90">
      <data key="e_weight">25</data>
    </edge>
    <edge source="n27" target="n101">
      <data key="e_weight">64</data>
    </edge>
    <edge source="n27" target="n102">
      <data key="e_weight">287</data>
    </edge>
    <edge source="n27" target="n113">
      <data key="e_weight">3</data>
    </edge>
    <edge source="n27" target="n130">
      <data key="e_weight">190</data>
    </edge>
    <edge source="n27" target="n132">
      <data key="e_weight">135</data>
    </edge>
    <edge source="n27" target="n139">
      <data key="e_weight">5</data>
    </edge>
    <edge source="n27" target="n140">
      <data key="e_weight">237</data>
    </edge>
    <edge source="n27" target="n144">
      <data key="e_weight">314</data>
    </edge>
    <edge source="n27" target="n164">
      <data key="e_weight">1</data>
    </edge>
    <edge source="n27" target="n170">
      <data key="e_weight">346</data>
    </edge>
    <edge source="n27" target="n171">
      <data key="e_weight">47</data>
    </edge>
    <edge source="n27" target="n177">
      <data key="e_weight">376</data>
    </edge>
    <edge source="n27" target="n185">
      <data key="e_weight">29</data>
    </edge>
    <edge source="n27" target="n201">
      <data key="e_weight">9</data>
    </edge>
    <edge source="n27" target="n208">
      <data key="e_weight">1</data>
    </edge>
    <edge source="n27" target="n217">
      <data key="e_weight">3</data>
    </edge>
    <edge source="n27" target="n219">
      <data key="e_weight">231</data>
    </edge>
    <edge source="n27" target="n220">
      <data key="e_weight">7</data>
    </edge>
    <edge source="n27" target="n223">
      <data key="e_weight">2</data>
    </edge>
    <edge source="n27" target="n227">
      <data key="e_weight">3</data>
    </edge>
    <edge source="n27" target="n232">
      <data key="e_weight">8</data>
    </edge>
    <edge source="n27" target="n236">
      <data key="e_weight">51</data>
    </edge>
    <edge source="n27" target="n237">
      <data key="e_weight">15</data>
    </edge>
    <edge source="n27" target="n239">
      <data key="e_weight">3</data>
    </edge>
    <edge source="n27" target="n245">
      <data key="e_weight">11</data>
    </edge>
    <edge source="n27" target="n246">
      <data key="e_weight">15</data>
    </edge>
    <edge source="n27" target="n256">
      <data key="e_weight">1</data>
    </edge>
    <edge source="n27" target="n257">
      <data key="e_weight">67</data>
    </edge>
    <edge source="n27" target="n260">
      <data key="e_weight">4</data>
    </edge>
    <edge source="n27" target="n262">
      <data key="e_weight">15</data>
    </edge>
    <edge source="n27" target="n264">
      <data key="e_weight">57</data>
    </edge>
    <edge source="n27" target="n273">
      <data key="e_weight">27</data>
    </edge>
    <edge source="n27" target="n282">
      <data key="e_weight">78</data>
    </edge>
    <edge source="n27" target="n285">
      <data key="e_weight">231</data>
    </edge>
    <edge source="n27" target="n290">
      <data key="e_weight">75</data>
    </edge>
    <edge source="n27" target="n295">
      <data key="e_weight">40</data>
    </edge>
    <edge source="n27" target="n296">
      <data key="e_weight">13</data>
    </edge>
    <edge source="n27" target="n300">
      <data key="e_weight">47</data>
    </edge>
    <edge source="n27" target="n308">
      <data key="e_weight">31</data>
    </edge>
    <edge source="n27" target="n314">
      <data key="e_weight">26</data>
    </edge>
    <edge source="n27" target="n327">
      <data key="e_weight">6</data>
    </edge>
    <edge source="n27" target="n328">
      <data key="e_weight">368</data>
    </edge>
    <edge source="n27" target="n330">
      <data key="e_weight">5</data>
    </edge>
    <edge source="n27" target="n335">
      <data key="e_weight">105</data>
    </edge>
    <edge source="n27" target="n340">
      <data key="e_weight">178</data>
    </edge>
    <edge source="n27" target="n342">
      <data key="e_weight">3</data>
    </edge>
    <edge source="n27" target="n347">
      <data key="e_weight">39</data>
    </edge>
    <edge source="n27" target="n359">
      <data key="e_weight">72</data>
    </edge>
    <edge source="n27" target="n361">
      <data key="e_weight">50</data>
    </edge>
    <edge source="n27" target="n367">
      <data key="e_weight">20</data>
    </edge>
    <edge source="n27" target="n382">
      <data key="e_weight">7</data>
    </edge>
    <edge source="n27" target="n385">
      <data key="e_weight">1</data>
    </edge>
    <edge source="n27" target="n389">
      <data key="e_weight">141</data>
    </edge>
    <edge source="n27" target="n395">
      <data key="e_weight">76</data>
    </edge>
    <edge source="n27" target="n403">
      <data key="e_weight">6</data>
    </edge>
    <edge source="n27" target="n408">
      <data key="e_weight">200</data>
    </edge>
    <edge source="n27" target="n413">
      <data key="e_weight">9</data>
    </edge>
    <edge source="n27" target="n418">
      <data key="e_weight">14</data>
    </edge>
    <edge source="n27" target="n433">
      <data key="e_weight">28</data>
    </edge>
    <edge source="n27" target="n434">
      <data key="e_weight">21</data>
    </edge>
    <edge source="n27" target="n438">
      <data key="e_weight">5</data>
    </edge>
    <edge source="n27" target="n439">
      <data key="e_weight">3</data>
    </edge>
    <edge source="n27" target="n443">
      <data key="e_weight">1</data>
    </edge>
    <edge source="n27" target="n444">
      <data key="e_weight">1</data>
    </edge>
    <edge source="n27" target="n446">
      <data key="e_weight">190</data>
    </edge>
    <edge source="n27" target="n449">
      <data key="e_weight">13</data>
    </edge>
    <edge source="n27" target="n450">
      <data key="e_weight">15</data>
    </edge>
    <edge source="n27" target="n469">
      <data key="e_weight">10</data>
    </edge>
    <edge source="n27" target="n472">
      <data key="e_weight">117</data>
    </edge>
    <edge source="n27" target="n480">
      <data key="e_weight">4</data>
    </edge>
    <edge source="n27" target="n484">
      <data key="e_weight">38</data>
    </edge>
    <edge source="n27" target="n495">
      <data key="e_weight">1</data>
    </edge>
    <edge source="n27" target="n500">
      <data key="e_weight">3</data>
    </edge>
    <edge source="n27" target="n502">
      <data key="e_weight">2</data>
    </edge>
    <edge source="n27" target="n508">
      <data key="e_weight">128</data>
    </edge>
    <edge source="n27" target="n514">
      <data key="e_weight">58</data>
    </edge>
    <edge source="n27" target="n518">
      <data key="e_weight">61</data>
    </edge>
    <edge source="n27" target="n522">
      <data key="e_weight">80</data>
    </edge>
    <edge source="n27" target="n524">
      <data key="e_weight">20</data>
    </edge>
    <edge source="n27" target="n533">
      <data key="e_weight">4</data>
    </edge>
    <edge source="n27" target="n534">
      <data key="e_weight">96</data>
    </edge>
    <edge source="n27" target="n538">
      <data key="e_weight">101</data>
    </edge>
    <edge source="n27" target="n545">
      <data key="e_weight">161</data>
    </edge>
    <edge source="n27" target="n559">
      <data key="e_weight">41</data>
    </edge>
    <edge source="n27" target="n560">
      <data key="e_weight">5</data>
    </edge>
    <edge source="n27" target="n564">
      <data key="e_weight">79</data>
    </edge>
    <edge source="n27" target="n566">
      <data key="e_weight">39</data>
    </edge>
    <edge source="n27" target="n572">
      <data key="e_weight">2</data>
    </edge>
    <edge source="n27" target="n575">
      <data key="e_weight">46</data>
    </edge>
    <edge source="n27" target="n594">
      <data key="e_weight">10</data>
    </edge>
    <edge source="n27" target="n596">
      <data key="e_weight">2</data>
    </edge>
    <edge source="n27" target="n599">
      <data key="e_weight">109</data>
    </edge>
    <edge source="n27" target="n604">
      <data key="e_weight">6</data>
    </edge>
    <edge source="n27" target="n612">
      <data key="e_weight">12</data>
    </edge>
    <edge source="n27" target="n621">
      <data key="e_weight">82</data>
    </edge>
    <edge source="n27" target="n622">
      <data key="e_weight">76</data>
    </edge>
    <edge source="n27" target="n623">
      <data key="e_weight">10</data>
    </edge>
    <edge source="n27" target="n633">
      <data key="e_weight">6</data>
    </edge>
    <edge source="n27" target="n635">
      <data key="e_weight">119</data>
    </edge>
    <edge source="n27" target="n636">
      <data key="e_weight">9</data>
    </edge>
    <edge source="n27" target="n641">
      <data key="e_weight">43</data>
    </edge>
    <edge source="n27" target="n646">
      <data key="e_weight">304</data>
    </edge>
    <edge source="n27" target="n657">
      <data key="e_weight">10</data>
    </edge>
    <edge source="n27" target="n659">
      <data key="e_weight">109</data>
    </edge>
    <edge source="n27" target="n672">
      <data key="e_weight">160</data>
    </edge>
    <edge source="n27" target="n673">
      <data key="e_weight">1</data>
    </edge>
    <edge source="n27" target="n678">
      <data key="e_weight">1</data>
    </edge>
    <edge source="n27" target="n679">
      <data key="e_weight">31</data>
    </edge>
    <edge source="n27" target="n691">
      <data key="e_weight">26</data>
    </edge>
    <edge source="n27" target="n711">
      <data key="e_weight">13</data>
    </edge>
    <edge source="n27" target="n712">
      <data key="e_weight">152</data>
    </edge>
    <edge source="n27" target="n718">
      <data key="e_weight">5</data>
    </edge>
    <edge source="n27" target="n722">
      <data key="e_weight">13</data>
    </edge>
    <edge source="n27" target="n724">
      <data key="e_weight">28</data>
    </edge>
    <edge source="n27" target="n726">
      <data key="e_weight">13</data>
    </edge>
    <edge source="n27" target="n728">
      <data key="e_weight">8</data>
    </edge>
    <edge source="n27" target="n733">
      <data key="e_weight">11</data>
    </edge>
    <edge source="n27" target="n738">
      <data key="e_weight">4</data>
    </edge>
    <edge source="n27" target="n746">
      <data key="e_weight">101</data>
    </edge>
    <edge source="n27" target="n748">
      <data key="e_weight">3</data>
    </edge>
    <edge source="n27" target="n760">
      <data key="e_weight">1</data>
    </edge>
    <edge source="n27" target="n766">
      <data key="e_weight">163</data>
    </edge>
    <edge source="n27" target="n770">
      <data key="e_weight">36</data>
    </edge>
    <edge source="n27" target="n771">
      <data key="e_weight">30</data>
    </edge>
    <edge source="n27" target="n788">
      <data key="e_weight">15</data>
    </edge>
    <edge source="n27" target="n789">
      <data key="e_weight">1</data>
    </edge>
    <edge source="n27" target="n797">
      <data key="e_weight">238</data>
    </edge>
    <edge source="n27" target="n805">
      <data key="e_weight">2</data>
    </edge>
    <edge source="n27" target="n808">
      <data key="e_weight">13</data>
    </edge>
    <edge source="n27" target="n815">
      <data key="e_weight">4</data>
    </edge>
    <edge source="n27" target="n816">
      <data key="e_weight">6</data>
    </edge>
    <edge source="n27" target="n817">
      <data key="e_weight">1</data>
    </edge>
    <edge source="n27" target="n821">
      <data key="e_weight">20</data>
    </edge>
    <edge source="n27" target="n824">
      <data key="e_weight">337</data>
    </edge>
    <edge source="n27" target="n836">
      <data key="e_weight">13</data>
    </edge>
    <edge source="n27" target="n846">
      <data key="e_weight">17</data>
    </edge>
    <edge source="n27" target="n852">
      <data key="e_weight">25</data>
    </edge>
    <edge source="n27" target="n853">
      <data key="e_weight">4</data>
    </edge>
    <edge source="n27" target="n863">
      <data key="e_weight">15</data>
    </edge>
    <edge source="n27" target="n864">
      <data key="e_weight">5</data>
    </edge>
    <edge source="n27" target="n866">
      <data key="e_weight">100</data>
    </edge>
    <edge source="n27" target="n868">
      <data key="e_weight">21</data>
    </edge>
    <edge source="n27" target="n876">
      <data key="e_weight">4</data>
    </edge>
    <edge source="n27" target="n879">
      <data key="e_weight">2</data>
    </edge>
    <edge source="n27" target="n880">
      <data key="e_weight">96</data>
    </edge>
    <edge source="n27" target="n881">
      <data key="e_weight">243</data>
    </edge>
    <edge source="n27" target="n894">
      <data key="e_weight">7</data>
    </edge>
    <edge source="n27" target="n898">
      <data key="e_weight">17</data>
    </edge>
    <edge source="n27" target="n901">
      <data key="e_weight">52</data>
    </edge>
    <edge source="n27" target="n903">
      <data key="e_weight">55</data>
    </edge>
    <edge source="n27" target="n906">
      <data key="e_weight">34</data>
    </edge>
    <edge source="n27" target="n909">
      <data key="e_weight">24</data>
    </edge>
    <edge source="n27" target="n911">
      <data key="e_weight">549</data>
    </edge>
    <edge source="n27" target="n914">
      <data key="e_weight">209</data>
    </edge>
    <edge source="n27" target="n919">
      <data key="e_weight">1</data>
    </edge>
    <edge source="n27" target="n920">
      <data key="e_weight">53</data>
    </edge>
    <edge source="n27" target="n935">
      <data key="e_weight">6</data>
    </edge>
    <edge source="n27" target="n937">
      <data key="e_weight">5</data>
    </edge>
    <edge source="n27" target="n940">
      <data key="e_weight">11</data>
    </edge>
    <edge source="n27" target="n946">
      <data key="e_weight">19</data>
    </edge>
    <edge source="n27" target="n947">
      <data key="e_weight">1</data>
    </edge>
    <edge source="n27" target="n949">
      <data key="e_weight">3</data>
    </edge>
    <edge source="n27" target="n950">
      <data key="e_weight">137</data>
    </edge>
    <edge source="n27" target="n951">
      <data key="e_weight">81</data>
    </edge>
    <edge source="n27" target="n955">
      <data key="e_weight">1</data>
    </edge>
    <edge source="n27" target="n957">
      <data key="e_weight">15</data>
    </edge>
    <edge source="n27" target="n958">
      <data key="e_weight">6</data>
    </edge>
    <edge source="n27" target="n960">
      <data key="e_weight">1</data>
    </edge>
    <edge source="n27" target="n976">
      <data key="e_weight">426</data>
    </edge>
    <edge source="n27" target="n978">
      <data key="e_weight">63</data>
    </edge>
    <edge source="n27" target="n980">
      <data key="e_weight">364</data>
    </edge>
    <edge source="n27" target="n981">
      <data key="e_weight">7</data>
    </edge>
    <edge source="n27" target="n987">
      <data key="e_weight">1</data>
    </edge>
    <edge source="n27" target="n988">
      <data key="e_weight">1</data>
    </edge>
    <edge source="n27" target="n990">
      <data key="e_weight">118</data>
    </edge>
    <edge source="n27" target="n993">
      <data key="e_weight">71</data>
    </edge>
    <edge source="n27" target="n998">
      <data key="e_weight">9</data>
    </edge>
    <edge source="n27" target="n1007">
      <data key="e_weight">11</data>
    </edge>
    <edge source="n27" target="n1011">
      <data key="e_weight">2</data>
    </edge>
    <edge source="n27" target="n1013">
      <data key="e_weight">174</data>
    </edge>
    <edge source="n27" target="n1021">
      <data key="e_weight">9</data>
    </edge>
    <edge source="n27" target="n1024">
      <data key="e_weight">1</data>
    </edge>
    <edge source="n27" target="n1027">
      <data key="e_weight">4</data>
    </edge>
    <edge source="n27" target="n1030">
      <data key="e_weight">1</data>
    </edge>
    <edge source="n27" target="n1032">
      <data key="e_weight">6</data>
    </edge>
    <edge source="n27" target="n1038">
      <data key="e_weight">114</data>
    </edge>
    <edge source="n27" target="n1040">
      <data key="e_weight">17</data>
    </edge>
    <edge source="n27" target="n1042">
      <data key="e_weight">15</data>
    </edge>
    <edge source="n27" target="n1048">
      <data key="e_weight">1</data>
    </edge>
    <edge source="n27" target="n1052">
      <data key="e_weight">3</data>
    </edge>
    <edge source="n27" target="n1056">
      <data key="e_weight">35</data>
    </edge>
    <edge source="n27" target="n1059">
      <data key="e_weight">159</data>
    </edge>
    <edge source="n27" target="n1063">
      <data key="e_weight">1</data>
    </edge>
    <edge source="n28" target="n29">
      <data key="e_weight">4</data>
    </edge>
    <edge source="n28" target="n32">
      <data key="e_weight">11</data>
    </edge>
    <edge source="n28" target="n33">
      <data key="e_weight">10</data>
    </edge>
    <edge source="n28" target="n34">
      <data key="e_weight">7</data>
    </edge>
    <edge source="n28" target="n35">
      <data key="e_weight">4</data>
    </edge>
    <edge source="n28" target="n36">
      <data key="e_weight">1</data>
    </edge>
    <edge source="n28" target="n37">
      <data key="e_weight">7</data>
    </edge>
    <edge source="n28" target="n40">
      <data key="e_weight">4</data>
    </edge>
    <edge source="n28" target="n41">
      <data key="e_weight">8</data>
    </edge>
    <edge source="n28" target="n42">
      <data key="e_weight">2</data>
    </edge>
    <edge source="n28" target="n44">
      <data key="e_weight">4</data>
    </edge>
    <edge source="n28" target="n45">
      <data key="e_weight">25</data>
    </edge>
    <edge source="n28" target="n46">
      <data key="e_weight">20</data>
    </edge>
    <edge source="n28" target="n47">
      <data key="e_weight">2</data>
    </edge>
    <edge source="n28" target="n49">
      <data key="e_weight">11</data>
    </edge>
    <edge source="n28" target="n50">
      <data key="e_weight">2</data>
    </edge>
    <edge source="n28" target="n51">
      <data key="e_weight">1</data>
    </edge>
    <edge source="n28" target="n52">
      <data key="e_weight">25</data>
    </edge>
    <edge source="n28" target="n53">
      <data key="e_weight">2</data>
    </edge>
    <edge source="n28" target="n54">
      <data key="e_weight">1</data>
    </edge>
    <edge source="n28" target="n59">
      <data key="e_weight">7</data>
    </edge>
    <edge source="n28" target="n60">
      <data key="e_weight">10</data>
    </edge>
    <edge source="n28" target="n62">
      <data key="e_weight">2</data>
    </edge>
    <edge source="n28" target="n63">
      <data key="e_weight">2</data>
    </edge>
    <edge source="n28" target="n64">
      <data key="e_weight">9</data>
    </edge>
    <edge source="n28" target="n66">
      <data key="e_weight">2</data>
    </edge>
    <edge source="n28" target="n68">
      <data key="e_weight">18</data>
    </edge>
    <edge source="n28" target="n69">
      <data key="e_weight">1</data>
    </edge>
    <edge source="n28" target="n71">
      <data key="e_weight">27</data>
    </edge>
    <edge source="n28" target="n72">
      <data key="e_weight">15</data>
    </edge>
    <edge source="n28" target="n73">
      <data key="e_weight">2</data>
    </edge>
    <edge source="n28" target="n74">
      <data key="e_weight">6</data>
    </edge>
    <edge source="n28" target="n75">
      <data key="e_weight">12</data>
    </edge>
    <edge source="n28" target="n76">
      <data key="e_weight">5</data>
    </edge>
    <edge source="n28" target="n77">
      <data key="e_weight">24</data>
    </edge>
    <edge source="n28" target="n79">
      <data key="e_weight">13</data>
    </edge>
    <edge source="n28" target="n80">
      <data key="e_weight">5</data>
    </edge>
    <edge source="n28" target="n84">
      <data key="e_weight">2</data>
    </edge>
    <edge source="n28" target="n85">
      <data key="e_weight">7</data>
    </edge>
    <edge source="n28" target="n87">
      <data key="e_weight">9</data>
    </edge>
    <edge source="n28" target="n88">
      <data key="e_weight">14</data>
    </edge>
    <edge source="n28" target="n89">
      <data key="e_weight">2</data>
    </edge>
    <edge source="n28" target="n90">
      <data key="e_weight">17</data>
    </edge>
    <edge source="n28" target="n99">
      <data key="e_weight">1</data>
    </edge>
    <edge source="n28" target="n100">
      <data key="e_weight">5</data>
    </edge>
    <edge source="n28" target="n101">
      <data key="e_weight">7</data>
    </edge>
    <edge source="n28" target="n102">
      <data key="e_weight">23</data>
    </edge>
    <edge source="n28" target="n108">
      <data key="e_weight">2</data>
    </edge>
    <edge source="n28" target="n110">
      <data key="e_weight">10</data>
    </edge>
    <edge source="n28" target="n112">
      <data key="e_weight">1</data>
    </edge>
    <edge source="n28" target="n113">
      <data key="e_weight">10</data>
    </edge>
    <edge source="n28" target="n117">
      <data key="e_weight">23</data>
    </edge>
    <edge source="n28" target="n120">
      <data key="e_weight">6</data>
    </edge>
    <edge source="n28" target="n121">
      <data key="e_weight">6</data>
    </edge>
    <edge source="n28" target="n126">
      <data key="e_weight">1</data>
    </edge>
    <edge source="n28" target="n127">
      <data key="e_weight">22</data>
    </edge>
    <edge source="n28" target="n128">
      <data key="e_weight">5</data>
    </edge>
    <edge source="n28" target="n129">
      <data key="e_weight">2</data>
    </edge>
    <edge source="n28" target="n130">
      <data key="e_weight">1</data>
    </edge>
    <edge source="n28" target="n131">
      <data key="e_weight">3</data>
    </edge>
    <edge source="n28" target="n132">
      <data key="e_weight">13</data>
    </edge>
    <edge source="n28" target="n133">
      <data key="e_weight">4</data>
    </edge>
    <edge source="n28" target="n134">
      <data key="e_weight">1</data>
    </edge>
    <edge source="n28" target="n135">
      <data key="e_weight">19</data>
    </edge>
    <edge source="n28" target="n138">
      <data key="e_weight">5</data>
    </edge>
    <edge source="n28" target="n139">
      <data key="e_weight">5</data>
    </edge>
    <edge source="n28" target="n140">
      <data key="e_weight">16</data>
    </edge>
    <edge source="n28" target="n141">
      <data key="e_weight">11</data>
    </edge>
    <edge source="n28" target="n143">
      <data key="e_weight">1</data>
    </edge>
    <edge source="n28" target="n144">
      <data key="e_weight">13</data>
    </edge>
    <edge source="n28" target="n149">
      <data key="e_weight">14</data>
    </edge>
    <edge source="n28" target="n153">
      <data key="e_weight">1</data>
    </edge>
    <edge source="n28" target="n154">
      <data key="e_weight">1</data>
    </edge>
    <edge source="n28" target="n157">
      <data key="e_weight">10</data>
    </edge>
    <edge source="n28" target="n158">
      <data key="e_weight">20</data>
    </edge>
    <edge source="n28" target="n162">
      <data key="e_weight">2</data>
    </edge>
    <edge source="n28" target="n164">
      <data key="e_weight">34</data>
    </edge>
    <edge source="n28" target="n165">
      <data key="e_weight">18</data>
    </edge>
    <edge source="n28" target="n166">
      <data key="e_weight">2</data>
    </edge>
    <edge source="n28" target="n167">
      <data key="e_weight">1</data>
    </edge>
    <edge source="n28" target="n168">
      <data key="e_weight">4</data>
    </edge>
    <edge source="n28" target="n170">
      <data key="e_weight">21</data>
    </edge>
    <edge source="n28" target="n171">
      <data key="e_weight">17</data>
    </edge>
    <edge source="n28" target="n172">
      <data key="e_weight">7</data>
    </edge>
    <edge source="n28" target="n177">
      <data key="e_weight">3</data>
    </edge>
    <edge source="n28" target="n182">
      <data key="e_weight">9</data>
    </edge>
    <edge source="n28" target="n185">
      <data key="e_weight">10</data>
    </edge>
    <edge source="n28" target="n187">
      <data key="e_weight">8</data>
    </edge>
    <edge source="n28" target="n189">
      <data key="e_weight">15</data>
    </edge>
    <edge source="n28" target="n192">
      <data key="e_weight">20</data>
    </edge>
    <edge source="n28" target="n194">
      <data key="e_weight">1</data>
    </edge>
    <edge source="n28" target="n198">
      <data key="e_weight">3</data>
    </edge>
    <edge source="n28" target="n200">
      <data key="e_weight">2</data>
    </edge>
    <edge source="n28" target="n201">
      <data key="e_weight">1</data>
    </edge>
    <edge source="n28" target="n202">
      <data key="e_weight">8</data>
    </edge>
    <edge source="n28" target="n206">
      <data key="e_weight">1</data>
    </edge>
    <edge source="n28" target="n207">
      <data key="e_weight">10</data>
    </edge>
    <edge source="n28" target="n213">
      <data key="e_weight">2</data>
    </edge>
    <edge source="n28" target="n215">
      <data key="e_weight">9</data>
    </edge>
    <edge source="n28" target="n217">
      <data key="e_weight">11</data>
    </edge>
    <edge source="n28" target="n218">
      <data key="e_weight">27</data>
    </edge>
    <edge source="n28" target="n219">
      <data key="e_weight">5</data>
    </edge>
    <edge source="n28" target="n220">
      <data key="e_weight">5</data>
    </edge>
    <edge source="n28" target="n221">
      <data key="e_weight">16</data>
    </edge>
    <edge source="n28" target="n223">
      <data key="e_weight">3</data>
    </edge>
    <edge source="n28" target="n227">
      <data key="e_weight">16</data>
    </edge>
    <edge source="n28" target="n228">
      <data key="e_weight">6</data>
    </edge>
    <edge source="n28" target="n231">
      <data key="e_weight">4</data>
    </edge>
    <edge source="n28" target="n232">
      <data key="e_weight">3</data>
    </edge>
    <edge source="n28" target="n234">
      <data key="e_weight">3</data>
    </edge>
    <edge source="n28" target="n236">
      <data key="e_weight">30</data>
    </edge>
    <edge source="n28" target="n237">
      <data key="e_weight">10</data>
    </edge>
    <edge source="n28" target="n238">
      <data key="e_weight">4</data>
    </edge>
    <edge source="n28" target="n239">
      <data key="e_weight">7</data>
    </edge>
    <edge source="n28" target="n240">
      <data key="e_weight">6</data>
    </edge>
    <edge source="n28" target="n241">
      <data key="e_weight">1</data>
    </edge>
    <edge source="n28" target="n242">
      <data key="e_weight">3</data>
    </edge>
    <edge source="n28" target="n245">
      <data key="e_weight">13</data>
    </edge>
    <edge source="n28" target="n246">
      <data key="e_weight">12</data>
    </edge>
    <edge source="n28" target="n248">
      <data key="e_weight">1</data>
    </edge>
    <edge source="n28" target="n256">
      <data key="e_weight">15</data>
    </edge>
    <edge source="n28" target="n257">
      <data key="e_weight">22</data>
    </edge>
    <edge source="n28" target="n261">
      <data key="e_weight">9</data>
    </edge>
    <edge source="n28" target="n262">
      <data key="e_weight">4</data>
    </edge>
    <edge source="n28" target="n264">
      <data key="e_weight">19</data>
    </edge>
    <edge source="n28" target="n265">
      <data key="e_weight">7</data>
    </edge>
    <edge source="n28" target="n268">
      <data key="e_weight">4</data>
    </edge>
    <edge source="n28" target="n270">
      <data key="e_weight">1</data>
    </edge>
    <edge source="n28" target="n273">
      <data key="e_weight">1</data>
    </edge>
    <edge source="n28" target="n276">
      <data key="e_weight">2</data>
    </edge>
    <edge source="n28" target="n278">
      <data key="e_weight">1</data>
    </edge>
    <edge source="n28" target="n279">
      <data key="e_weight">15</data>
    </edge>
    <edge source="n28" target="n282">
      <data key="e_weight">16</data>
    </edge>
    <edge source="n28" target="n285">
      <data key="e_weight">6</data>
    </edge>
    <edge source="n28" target="n287">
      <data key="e_weight">17</data>
    </edge>
    <edge source="n28" target="n290">
      <data key="e_weight">6</data>
    </edge>
    <edge source="n28" target="n291">
      <data key="e_weight">3</data>
    </edge>
    <edge source="n28" target="n294">
      <data key="e_weight">5</data>
    </edge>
    <edge source="n28" target="n295">
      <data key="e_weight">4</data>
    </edge>
    <edge source="n28" target="n296">
      <data key="e_weight">6</data>
    </edge>
    <edge source="n28" target="n299">
      <data key="e_weight">4</data>
    </edge>
    <edge source="n28" target="n300">
      <data key="e_weight">5</data>
    </edge>
    <edge source="n28" target="n304">
      <data key="e_weight">2</data>
    </edge>
    <edge source="n28" target="n305">
      <data key="e_weight">5</data>
    </edge>
    <edge source="n28" target="n306">
      <data key="e_weight">5</data>
    </edge>
    <edge source="n28" target="n307">
      <data key="e_weight">10</data>
    </edge>
    <edge source="n28" target="n308">
      <data key="e_weight">1</data>
    </edge>
    <edge source="n28" target="n314">
      <data key="e_weight">1</data>
    </edge>
    <edge source="n28" target="n318">
      <data key="e_weight">2</data>
    </edge>
    <edge source="n28" target="n321">
      <data key="e_weight">1</data>
    </edge>
    <edge source="n28" target="n323">
      <data key="e_weight">11</data>
    </edge>
    <edge source="n28" target="n324">
      <data key="e_weight">1</data>
    </edge>
    <edge source="n28" target="n326">
      <data key="e_weight">6</data>
    </edge>
    <edge source="n28" target="n327">
      <data key="e_weight">5</data>
    </edge>
    <edge source="n28" target="n328">
      <data key="e_weight">6</data>
    </edge>
    <edge source="n28" target="n330">
      <data key="e_weight">6</data>
    </edge>
    <edge source="n28" target="n331">
      <data key="e_weight">3</data>
    </edge>
    <edge source="n28" target="n332">
      <data key="e_weight">3</data>
    </edge>
    <edge source="n28" target="n335">
      <data key="e_weight">7</data>
    </edge>
    <edge source="n28" target="n338">
      <data key="e_weight">1</data>
    </edge>
    <edge source="n28" target="n339">
      <data key="e_weight">10</data>
    </edge>
    <edge source="n28" target="n340">
      <data key="e_weight">5</data>
    </edge>
    <edge source="n28" target="n341">
      <data key="e_weight">1</data>
    </edge>
    <edge source="n28" target="n342">
      <data key="e_weight">3</data>
    </edge>
    <edge source="n28" target="n344">
      <data key="e_weight">4</data>
    </edge>
    <edge source="n28" target="n346">
      <data key="e_weight">3</data>
    </edge>
    <edge source="n28" target="n347">
      <data key="e_weight">8</data>
    </edge>
    <edge source="n28" target="n349">
      <data key="e_weight">1</data>
    </edge>
    <edge source="n28" target="n351">
      <data key="e_weight">1</data>
    </edge>
    <edge source="n28" target="n354">
      <data key="e_weight">1</data>
    </edge>
    <edge source="n28" target="n356">
      <data key="e_weight">1</data>
    </edge>
    <edge source="n28" target="n359">
      <data key="e_weight">10</data>
    </edge>
    <edge source="n28" target="n361">
      <data key="e_weight">11</data>
    </edge>
    <edge source="n28" target="n365">
      <data key="e_weight">1</data>
    </edge>
    <edge source="n28" target="n367">
      <data key="e_weight">4</data>
    </edge>
    <edge source="n28" target="n369">
      <data key="e_weight">2</data>
    </edge>
    <edge source="n28" target="n372">
      <data key="e_weight">2</data>
    </edge>
    <edge source="n28" target="n376">
      <data key="e_weight">13</data>
    </edge>
    <edge source="n28" target="n377">
      <data key="e_weight">12</data>
    </edge>
    <edge source="n28" target="n380">
      <data key="e_weight">1</data>
    </edge>
    <edge source="n28" target="n381">
      <data key="e_weight">1</data>
    </edge>
    <edge source="n28" target="n382">
      <data key="e_weight">16</data>
    </edge>
    <edge source="n28" target="n383">
      <data key="e_weight">3</data>
    </edge>
    <edge source="n28" target="n384">
      <data key="e_weight">4</data>
    </edge>
    <edge source="n28" target="n385">
      <data key="e_weight">5</data>
    </edge>
    <edge source="n28" target="n389">
      <data key="e_weight">19</data>
    </edge>
    <edge source="n28" target="n391">
      <data key="e_weight">10</data>
    </edge>
    <edge source="n28" target="n395">
      <data key="e_weight">6</data>
    </edge>
    <edge source="n28" target="n398">
      <data key="e_weight">2</data>
    </edge>
    <edge source="n28" target="n400">
      <data key="e_weight">1</data>
    </edge>
    <edge source="n28" target="n402">
      <data key="e_weight">15</data>
    </edge>
    <edge source="n28" target="n403">
      <data key="e_weight">20</data>
    </edge>
    <edge source="n28" target="n404">
      <data key="e_weight">5</data>
    </edge>
    <edge source="n28" target="n406">
      <data key="e_weight">3</data>
    </edge>
    <edge source="n28" target="n407">
      <data key="e_weight">5</data>
    </edge>
    <edge source="n28" target="n408">
      <data key="e_weight">37</data>
    </edge>
    <edge source="n28" target="n411">
      <data key="e_weight">4</data>
    </edge>
    <edge source="n28" target="n412">
      <data key="e_weight">1</data>
    </edge>
    <edge source="n28" target="n413">
      <data key="e_weight">11</data>
    </edge>
    <edge source="n28" target="n415">
      <data key="e_weight">5</data>
    </edge>
    <edge source="n28" target="n418">
      <data key="e_weight">23</data>
    </edge>
    <edge source="n28" target="n420">
      <data key="e_weight">15</data>
    </edge>
    <edge source="n28" target="n421">
      <data key="e_weight">1</data>
    </edge>
    <edge source="n28" target="n426">
      <data key="e_weight">6</data>
    </edge>
    <edge source="n28" target="n427">
      <data key="e_weight">2</data>
    </edge>
    <edge source="n28" target="n428">
      <data key="e_weight">2</data>
    </edge>
    <edge source="n28" target="n433">
      <data key="e_weight">9</data>
    </edge>
    <edge source="n28" target="n434">
      <data key="e_weight">45</data>
    </edge>
    <edge source="n28" target="n436">
      <data key="e_weight">10</data>
    </edge>
    <edge source="n28" target="n438">
      <data key="e_weight">7</data>
    </edge>
    <edge source="n28" target="n439">
      <data key="e_weight">7</data>
    </edge>
    <edge source="n28" target="n440">
      <data key="e_weight">11</data>
    </edge>
    <edge source="n28" target="n441">
      <data key="e_weight">2</data>
    </edge>
    <edge source="n28" target="n442">
      <data key="e_weight">2</data>
    </edge>
    <edge source="n28" target="n443">
      <data key="e_weight">1</data>
    </edge>
    <edge source="n28" target="n444">
      <data key="e_weight">9</data>
    </edge>
    <edge source="n28" target="n446">
      <data key="e_weight">7</data>
    </edge>
    <edge source="n28" target="n448">
      <data key="e_weight">10</data>
    </edge>
    <edge source="n28" target="n449">
      <data key="e_weight">10</data>
    </edge>
    <edge source="n28" target="n450">
      <data key="e_weight">7</data>
    </edge>
    <edge source="n28" target="n454">
      <data key="e_weight">18</data>
    </edge>
    <edge source="n28" target="n461">
      <data key="e_weight">3</data>
    </edge>
    <edge source="n28" target="n462">
      <data key="e_weight">1</data>
    </edge>
    <edge source="n28" target="n463">
      <data key="e_weight">3</data>
    </edge>
    <edge source="n28" target="n469">
      <data key="e_weight">5</data>
    </edge>
    <edge source="n28" target="n471">
      <data key="e_weight">25</data>
    </edge>
    <edge source="n28" target="n472">
      <data key="e_weight">8</data>
    </edge>
    <edge source="n28" target="n474">
      <data key="e_weight">5</data>
    </edge>
    <edge source="n28" target="n477">
      <data key="e_weight">3</data>
    </edge>
    <edge source="n28" target="n478">
      <data key="e_weight">12</data>
    </edge>
    <edge source="n28" target="n480">
      <data key="e_weight">15</data>
    </edge>
    <edge source="n28" target="n482">
      <data key="e_weight">3</data>
    </edge>
    <edge source="n28" target="n483">
      <data key="e_weight">2</data>
    </edge>
    <edge source="n28" target="n484">
      <data key="e_weight">22</data>
    </edge>
    <edge source="n28" target="n487">
      <data key="e_weight">1</data>
    </edge>
    <edge source="n28" target="n488">
      <data key="e_weight">7</data>
    </edge>
    <edge source="n28" target="n490">
      <data key="e_weight">6</data>
    </edge>
    <edge source="n28" target="n495">
      <data key="e_weight">2</data>
    </edge>
    <edge source="n28" target="n496">
      <data key="e_weight">5</data>
    </edge>
    <edge source="n28" target="n499">
      <data key="e_weight">1</data>
    </edge>
    <edge source="n28" target="n500">
      <data key="e_weight">11</data>
    </edge>
    <edge source="n28" target="n502">
      <data key="e_weight">9</data>
    </edge>
    <edge source="n28" target="n503">
      <data key="e_weight">2</data>
    </edge>
    <edge source="n28" target="n507">
      <data key="e_weight">8</data>
    </edge>
    <edge source="n28" target="n508">
      <data key="e_weight">5</data>
    </edge>
    <edge source="n28" target="n511">
      <data key="e_weight">8</data>
    </edge>
    <edge source="n28" target="n512">
      <data key="e_weight">1</data>
    </edge>
    <edge source="n28" target="n513">
      <data key="e_weight">1</data>
    </edge>
    <edge source="n28" target="n514">
      <data key="e_weight">8</data>
    </edge>
    <edge source="n28" target="n515">
      <data key="e_weight">1</data>
    </edge>
    <edge source="n28" target="n517">
      <data key="e_weight">25</data>
    </edge>
    <edge source="n28" target="n518">
      <data key="e_weight">11</data>
    </edge>
    <edge source="n28" target="n519">
      <data key="e_weight">1</data>
    </edge>
    <edge source="n28" target="n521">
      <data key="e_weight">4</data>
    </edge>
    <edge source="n28" target="n522">
      <data key="e_weight">9</data>
    </edge>
    <edge source="n28" target="n524">
      <data key="e_weight">6</data>
    </edge>
    <edge source="n28" target="n525">
      <data key="e_weight">14</data>
    </edge>
    <edge source="n28" target="n528">
      <data key="e_weight">19</data>
    </edge>
    <edge source="n28" target="n530">
      <data key="e_weight">4</data>
    </edge>
    <edge source="n28" target="n532">
      <data key="e_weight">1</data>
    </edge>
    <edge source="n28" target="n533">
      <data key="e_weight">2</data>
    </edge>
    <edge source="n28" target="n534">
      <data key="e_weight">6</data>
    </edge>
    <edge source="n28" target="n538">
      <data key="e_weight">16</data>
    </edge>
    <edge source="n28" target="n540">
      <data key="e_weight">1</data>
    </edge>
    <edge source="n28" target="n545">
      <data key="e_weight">9</data>
    </edge>
    <edge source="n28" target="n554">
      <data key="e_weight">1</data>
    </edge>
    <edge source="n28" target="n558">
      <data key="e_weight">7</data>
    </edge>
    <edge source="n28" target="n559">
      <data key="e_weight">24</data>
    </edge>
    <edge source="n28" target="n560">
      <data key="e_weight">1</data>
    </edge>
    <edge source="n28" target="n565">
      <data key="e_weight">2</data>
    </edge>
    <edge source="n28" target="n566">
      <data key="e_weight">13</data>
    </edge>
    <edge source="n28" target="n569">
      <data key="e_weight">3</data>
    </edge>
    <edge source="n28" target="n570">
      <data key="e_weight">1</data>
    </edge>
    <edge source="n28" target="n572">
      <data key="e_weight">19</data>
    </edge>
    <edge source="n28" target="n574">
      <data key="e_weight">6</data>
    </edge>
    <edge source="n28" target="n575">
      <data key="e_weight">7</data>
    </edge>
    <edge source="n28" target="n576">
      <data key="e_weight">2</data>
    </edge>
    <edge source="n28" target="n577">
      <data key="e_weight">1</data>
    </edge>
    <edge source="n28" target="n578">
      <data key="e_weight">1</data>
    </edge>
    <edge source="n28" target="n583">
      <data key="e_weight">1</data>
    </edge>
    <edge source="n28" target="n586">
      <data key="e_weight">4</data>
    </edge>
    <edge source="n28" target="n594">
      <data key="e_weight">6</data>
    </edge>
    <edge source="n28" target="n599">
      <data key="e_weight">26</data>
    </edge>
    <edge source="n28" target="n600">
      <data key="e_weight">4</data>
    </edge>
    <edge source="n28" target="n603">
      <data key="e_weight">5</data>
    </edge>
    <edge source="n28" target="n608">
      <data key="e_weight">3</data>
    </edge>
    <edge source="n28" target="n610">
      <data key="e_weight">2</data>
    </edge>
    <edge source="n28" target="n612">
      <data key="e_weight">7</data>
    </edge>
    <edge source="n28" target="n614">
      <data key="e_weight">2</data>
    </edge>
    <edge source="n28" target="n615">
      <data key="e_weight">2</data>
    </edge>
    <edge source="n28" target="n617">
      <data key="e_weight">8</data>
    </edge>
    <edge source="n28" target="n618">
      <data key="e_weight">1</data>
    </edge>
    <edge source="n28" target="n621">
      <data key="e_weight">14</data>
    </edge>
    <edge source="n28" target="n622">
      <data key="e_weight">13</data>
    </edge>
    <edge source="n28" target="n623">
      <data key="e_weight">6</data>
    </edge>
    <edge source="n28" target="n628">
      <data key="e_weight">7</data>
    </edge>
    <edge source="n28" target="n630">
      <data key="e_weight">2</data>
    </edge>
    <edge source="n28" target="n631">
      <data key="e_weight">2</data>
    </edge>
    <edge source="n28" target="n633">
      <data key="e_weight">1</data>
    </edge>
    <edge source="n28" target="n635">
      <data key="e_weight">12</data>
    </edge>
    <edge source="n28" target="n636">
      <data key="e_weight">5</data>
    </edge>
    <edge source="n28" target="n641">
      <data key="e_weight">4</data>
    </edge>
    <edge source="n28" target="n642">
      <data key="e_weight">1</data>
    </edge>
    <edge source="n28" target="n643">
      <data key="e_weight">4</data>
    </edge>
    <edge source="n28" target="n645">
      <data key="e_weight">1</data>
    </edge>
    <edge source="n28" target="n646">
      <data key="e_weight">8</data>
    </edge>
    <edge source="n28" target="n647">
      <data key="e_weight">9</data>
    </edge>
    <edge source="n28" target="n650">
      <data key="e_weight">2</data>
    </edge>
    <edge source="n28" target="n651">
      <data key="e_weight">2</data>
    </edge>
    <edge source="n28" target="n653">
      <data key="e_weight">11</data>
    </edge>
    <edge source="n28" target="n656">
      <data key="e_weight">1</data>
    </edge>
    <edge source="n28" target="n657">
      <data key="e_weight">23</data>
    </edge>
    <edge source="n28" target="n659">
      <data key="e_weight">4</data>
    </edge>
    <edge source="n28" target="n661">
      <data key="e_weight">2</data>
    </edge>
    <edge source="n28" target="n663">
      <data key="e_weight">8</data>
    </edge>
    <edge source="n28" target="n664">
      <data key="e_weight">1</data>
    </edge>
    <edge source="n28" target="n668">
      <data key="e_weight">8</data>
    </edge>
    <edge source="n28" target="n670">
      <data key="e_weight">9</data>
    </edge>
    <edge source="n28" target="n671">
      <data key="e_weight">5</data>
    </edge>
    <edge source="n28" target="n672">
      <data key="e_weight">8</data>
    </edge>
    <edge source="n28" target="n673">
      <data key="e_weight">7</data>
    </edge>
    <edge source="n28" target="n675">
      <data key="e_weight">1</data>
    </edge>
    <edge source="n28" target="n677">
      <data key="e_weight">5</data>
    </edge>
    <edge source="n28" target="n678">
      <data key="e_weight">11</data>
    </edge>
    <edge source="n28" target="n679">
      <data key="e_weight">1</data>
    </edge>
    <edge source="n28" target="n681">
      <data key="e_weight">5</data>
    </edge>
    <edge source="n28" target="n682">
      <data key="e_weight">11</data>
    </edge>
    <edge source="n28" target="n688">
      <data key="e_weight">1</data>
    </edge>
    <edge source="n28" target="n690">
      <data key="e_weight">2</data>
    </edge>
    <edge source="n28" target="n691">
      <data key="e_weight">9</data>
    </edge>
    <edge source="n28" target="n692">
      <data key="e_weight">11</data>
    </edge>
    <edge source="n28" target="n697">
      <data key="e_weight">8</data>
    </edge>
    <edge source="n28" target="n701">
      <data key="e_weight">1</data>
    </edge>
    <edge source="n28" target="n704">
      <data key="e_weight">8</data>
    </edge>
    <edge source="n28" target="n706">
      <data key="e_weight">1</data>
    </edge>
    <edge source="n28" target="n707">
      <data key="e_weight">20</data>
    </edge>
    <edge source="n28" target="n709">
      <data key="e_weight">4</data>
    </edge>
    <edge source="n28" target="n712">
      <data key="e_weight">43</data>
    </edge>
    <edge source="n28" target="n714">
      <data key="e_weight">2</data>
    </edge>
    <edge source="n28" target="n716">
      <data key="e_weight">12</data>
    </edge>
    <edge source="n28" target="n718">
      <data key="e_weight">2</data>
    </edge>
    <edge source="n28" target="n719">
      <data key="e_weight">3</data>
    </edge>
    <edge source="n28" target="n722">
      <data key="e_weight">8</data>
    </edge>
    <edge source="n28" target="n723">
      <data key="e_weight">1</data>
    </edge>
    <edge source="n28" target="n724">
      <data key="e_weight">4</data>
    </edge>
    <edge source="n28" target="n725">
      <data key="e_weight">12</data>
    </edge>
    <edge source="n28" target="n726">
      <data key="e_weight">26</data>
    </edge>
    <edge source="n28" target="n728">
      <data key="e_weight">3</data>
    </edge>
    <edge source="n28" target="n730">
      <data key="e_weight">27</data>
    </edge>
    <edge source="n28" target="n733">
      <data key="e_weight">14</data>
    </edge>
    <edge source="n28" target="n738">
      <data key="e_weight">12</data>
    </edge>
    <edge source="n28" target="n743">
      <data key="e_weight">6</data>
    </edge>
    <edge source="n28" target="n745">
      <data key="e_weight">9</data>
    </edge>
    <edge source="n28" target="n746">
      <data key="e_weight">22</data>
    </edge>
    <edge source="n28" target="n747">
      <data key="e_weight">2</data>
    </edge>
    <edge source="n28" target="n748">
      <data key="e_weight">1</data>
    </edge>
    <edge source="n28" target="n755">
      <data key="e_weight">6</data>
    </edge>
    <edge source="n28" target="n756">
      <data key="e_weight">22</data>
    </edge>
    <edge source="n28" target="n757">
      <data key="e_weight">11</data>
    </edge>
    <edge source="n28" target="n759">
      <data key="e_weight">1</data>
    </edge>
    <edge source="n28" target="n760">
      <data key="e_weight">5</data>
    </edge>
    <edge source="n28" target="n761">
      <data key="e_weight">11</data>
    </edge>
    <edge source="n28" target="n764">
      <data key="e_weight">2</data>
    </edge>
    <edge source="n28" target="n765">
      <data key="e_weight">2</data>
    </edge>
    <edge source="n28" target="n766">
      <data key="e_weight">7</data>
    </edge>
    <edge source="n28" target="n767">
      <data key="e_weight">8</data>
    </edge>
    <edge source="n28" target="n769">
      <data key="e_weight">15</data>
    </edge>
    <edge source="n28" target="n770">
      <data key="e_weight">13</data>
    </edge>
    <edge source="n28" target="n771">
      <data key="e_weight">5</data>
    </edge>
    <edge source="n28" target="n772">
      <data key="e_weight">23</data>
    </edge>
    <edge source="n28" target="n773">
      <data key="e_weight">1</data>
    </edge>
    <edge source="n28" target="n774">
      <data key="e_weight">7</data>
    </edge>
    <edge source="n28" target="n776">
      <data key="e_weight">2</data>
    </edge>
    <edge source="n28" target="n778">
      <data key="e_weight">26</data>
    </edge>
    <edge source="n28" target="n780">
      <data key="e_weight">6</data>
    </edge>
    <edge source="n28" target="n784">
      <data key="e_weight">2</data>
    </edge>
    <edge source="n28" target="n785">
      <data key="e_weight">12</data>
    </edge>
    <edge source="n28" target="n787">
      <data key="e_weight">15</data>
    </edge>
    <edge source="n28" target="n788">
      <data key="e_weight">1</data>
    </edge>
    <edge source="n28" target="n789">
      <data key="e_weight">6</data>
    </edge>
    <edge source="n28" target="n791">
      <data key="e_weight">15</data>
    </edge>
    <edge source="n28" target="n792">
      <data key="e_weight">10</data>
    </edge>
    <edge source="n28" target="n793">
      <data key="e_weight">26</data>
    </edge>
```
