## Supplementary File 10 for "Dynamic s-acylation of schizophrenia-linked antioxidants explicate the redox flexibility of human microglia during inflammation": SupplementaryFile10_ConsensusNetwork_Disease_GENIE3.graphml (part 3 of 44)

```
      <data key="e_weight">19</data>
    </edge>
    <edge source="n22" target="n906">
      <data key="e_weight">20</data>
    </edge>
    <edge source="n22" target="n907">
      <data key="e_weight">28</data>
    </edge>
    <edge source="n22" target="n909">
      <data key="e_weight">7</data>
    </edge>
    <edge source="n22" target="n910">
      <data key="e_weight">21</data>
    </edge>
    <edge source="n22" target="n911">
      <data key="e_weight">1</data>
    </edge>
    <edge source="n22" target="n912">
      <data key="e_weight">13</data>
    </edge>
    <edge source="n22" target="n913">
      <data key="e_weight">33</data>
    </edge>
    <edge source="n22" target="n915">
      <data key="e_weight">9</data>
    </edge>
    <edge source="n22" target="n916">
      <data key="e_weight">1</data>
    </edge>
    <edge source="n22" target="n917">
      <data key="e_weight">22</data>
    </edge>
    <edge source="n22" target="n918">
      <data key="e_weight">13</data>
    </edge>
    <edge source="n22" target="n920">
      <data key="e_weight">11</data>
    </edge>
    <edge source="n22" target="n921">
      <data key="e_weight">19</data>
    </edge>
    <edge source="n22" target="n922">
      <data key="e_weight">5</data>
    </edge>
    <edge source="n22" target="n923">
      <data key="e_weight">2</data>
    </edge>
    <edge source="n22" target="n924">
      <data key="e_weight">4</data>
    </edge>
    <edge source="n22" target="n925">
      <data key="e_weight">38</data>
    </edge>
    <edge source="n22" target="n927">
      <data key="e_weight">27</data>
    </edge>
    <edge source="n22" target="n928">
      <data key="e_weight">13</data>
    </edge>
    <edge source="n22" target="n929">
      <data key="e_weight">6</data>
    </edge>
    <edge source="n22" target="n931">
      <data key="e_weight">16</data>
    </edge>
    <edge source="n22" target="n932">
      <data key="e_weight">13</data>
    </edge>
    <edge source="n22" target="n933">
      <data key="e_weight">17</data>
    </edge>
    <edge source="n22" target="n935">
      <data key="e_weight">12</data>
    </edge>
    <edge source="n22" target="n936">
      <data key="e_weight">8</data>
    </edge>
    <edge source="n22" target="n937">
      <data key="e_weight">22</data>
    </edge>
    <edge source="n22" target="n939">
      <data key="e_weight">55</data>
    </edge>
    <edge source="n22" target="n940">
      <data key="e_weight">5</data>
    </edge>
    <edge source="n22" target="n941">
      <data key="e_weight">23</data>
    </edge>
    <edge source="n22" target="n942">
      <data key="e_weight">4</data>
    </edge>
    <edge source="n22" target="n943">
      <data key="e_weight">8</data>
    </edge>
    <edge source="n22" target="n944">
      <data key="e_weight">7</data>
    </edge>
    <edge source="n22" target="n946">
      <data key="e_weight">15</data>
    </edge>
    <edge source="n22" target="n947">
      <data key="e_weight">19</data>
    </edge>
    <edge source="n22" target="n949">
      <data key="e_weight">17</data>
    </edge>
    <edge source="n22" target="n950">
      <data key="e_weight">16</data>
    </edge>
    <edge source="n22" target="n951">
      <data key="e_weight">16</data>
    </edge>
    <edge source="n22" target="n952">
      <data key="e_weight">16</data>
    </edge>
    <edge source="n22" target="n953">
      <data key="e_weight">14</data>
    </edge>
    <edge source="n22" target="n954">
      <data key="e_weight">20</data>
    </edge>
    <edge source="n22" target="n955">
      <data key="e_weight">21</data>
    </edge>
    <edge source="n22" target="n956">
      <data key="e_weight">17</data>
    </edge>
    <edge source="n22" target="n957">
      <data key="e_weight">18</data>
    </edge>
    <edge source="n22" target="n958">
      <data key="e_weight">40</data>
    </edge>
    <edge source="n22" target="n959">
      <data key="e_weight">11</data>
    </edge>
    <edge source="n22" target="n960">
      <data key="e_weight">57</data>
    </edge>
    <edge source="n22" target="n961">
      <data key="e_weight">10</data>
    </edge>
    <edge source="n22" target="n962">
      <data key="e_weight">18</data>
    </edge>
    <edge source="n22" target="n963">
      <data key="e_weight">10</data>
    </edge>
    <edge source="n22" target="n964">
      <data key="e_weight">37</data>
    </edge>
    <edge source="n22" target="n965">
      <data key="e_weight">9</data>
    </edge>
    <edge source="n22" target="n966">
      <data key="e_weight">22</data>
    </edge>
    <edge source="n22" target="n967">
      <data key="e_weight">15</data>
    </edge>
    <edge source="n22" target="n968">
      <data key="e_weight">21</data>
    </edge>
    <edge source="n22" target="n971">
      <data key="e_weight">6</data>
    </edge>
    <edge source="n22" target="n972">
      <data key="e_weight">10</data>
    </edge>
    <edge source="n22" target="n974">
      <data key="e_weight">13</data>
    </edge>
    <edge source="n22" target="n975">
      <data key="e_weight">13</data>
    </edge>
    <edge source="n22" target="n976">
      <data key="e_weight">13</data>
    </edge>
    <edge source="n22" target="n977">
      <data key="e_weight">24</data>
    </edge>
    <edge source="n22" target="n979">
      <data key="e_weight">10</data>
    </edge>
    <edge source="n22" target="n980">
      <data key="e_weight">23</data>
    </edge>
    <edge source="n22" target="n981">
      <data key="e_weight">8</data>
    </edge>
    <edge source="n22" target="n982">
      <data key="e_weight">25</data>
    </edge>
    <edge source="n22" target="n983">
      <data key="e_weight">3</data>
    </edge>
    <edge source="n22" target="n984">
      <data key="e_weight">19</data>
    </edge>
    <edge source="n22" target="n985">
      <data key="e_weight">13</data>
    </edge>
    <edge source="n22" target="n986">
      <data key="e_weight">8</data>
    </edge>
    <edge source="n22" target="n987">
      <data key="e_weight">14</data>
    </edge>
    <edge source="n22" target="n988">
      <data key="e_weight">5</data>
    </edge>
    <edge source="n22" target="n989">
      <data key="e_weight">10</data>
    </edge>
    <edge source="n22" target="n990">
      <data key="e_weight">12</data>
    </edge>
    <edge source="n22" target="n991">
      <data key="e_weight">4</data>
    </edge>
    <edge source="n22" target="n992">
      <data key="e_weight">10</data>
    </edge>
    <edge source="n22" target="n993">
      <data key="e_weight">11</data>
    </edge>
    <edge source="n22" target="n994">
      <data key="e_weight">27</data>
    </edge>
    <edge source="n22" target="n995">
      <data key="e_weight">8</data>
    </edge>
    <edge source="n22" target="n996">
      <data key="e_weight">15</data>
    </edge>
    <edge source="n22" target="n997">
      <data key="e_weight">1</data>
    </edge>
    <edge source="n22" target="n998">
      <data key="e_weight">20</data>
    </edge>
    <edge source="n22" target="n999">
      <data key="e_weight">30</data>
    </edge>
    <edge source="n22" target="n1000">
      <data key="e_weight">9</data>
    </edge>
    <edge source="n22" target="n1001">
      <data key="e_weight">10</data>
    </edge>
    <edge source="n22" target="n1002">
      <data key="e_weight">7</data>
    </edge>
    <edge source="n22" target="n1003">
      <data key="e_weight">13</data>
    </edge>
    <edge source="n22" target="n1004">
      <data key="e_weight">7</data>
    </edge>
    <edge source="n22" target="n1006">
      <data key="e_weight">26</data>
    </edge>
    <edge source="n22" target="n1007">
      <data key="e_weight">10</data>
    </edge>
    <edge source="n22" target="n1008">
      <data key="e_weight">23</data>
    </edge>
    <edge source="n22" target="n1010">
      <data key="e_weight">11</data>
    </edge>
    <edge source="n22" target="n1011">
      <data key="e_weight">10</data>
    </edge>
    <edge source="n22" target="n1012">
      <data key="e_weight">4</data>
    </edge>
    <edge source="n22" target="n1013">
      <data key="e_weight">14</data>
    </edge>
    <edge source="n22" target="n1014">
      <data key="e_weight">11</data>
    </edge>
    <edge source="n22" target="n1015">
      <data key="e_weight">12</data>
    </edge>
    <edge source="n22" target="n1016">
      <data key="e_weight">12</data>
    </edge>
    <edge source="n22" target="n1017">
      <data key="e_weight">14</data>
    </edge>
    <edge source="n22" target="n1018">
      <data key="e_weight">22</data>
    </edge>
    <edge source="n22" target="n1019">
      <data key="e_weight">4</data>
    </edge>
    <edge source="n22" target="n1020">
      <data key="e_weight">9</data>
    </edge>
    <edge source="n22" target="n1021">
      <data key="e_weight">21</data>
    </edge>
    <edge source="n22" target="n1022">
      <data key="e_weight">10</data>
    </edge>
    <edge source="n22" target="n1023">
      <data key="e_weight">11</data>
    </edge>
    <edge source="n22" target="n1024">
      <data key="e_weight">8</data>
    </edge>
    <edge source="n22" target="n1025">
      <data key="e_weight">16</data>
    </edge>
    <edge source="n22" target="n1026">
      <data key="e_weight">5</data>
    </edge>
    <edge source="n22" target="n1027">
      <data key="e_weight">19</data>
    </edge>
    <edge source="n22" target="n1028">
      <data key="e_weight">18</data>
    </edge>
    <edge source="n22" target="n1029">
      <data key="e_weight">8</data>
    </edge>
    <edge source="n22" target="n1030">
      <data key="e_weight">24</data>
    </edge>
    <edge source="n22" target="n1031">
      <data key="e_weight">7</data>
    </edge>
    <edge source="n22" target="n1032">
      <data key="e_weight">1</data>
    </edge>
    <edge source="n22" target="n1033">
      <data key="e_weight">12</data>
    </edge>
    <edge source="n22" target="n1034">
      <data key="e_weight">31</data>
    </edge>
    <edge source="n22" target="n1035">
      <data key="e_weight">39</data>
    </edge>
    <edge source="n22" target="n1036">
      <data key="e_weight">38</data>
    </edge>
    <edge source="n22" target="n1037">
      <data key="e_weight">8</data>
    </edge>
    <edge source="n22" target="n1038">
      <data key="e_weight">12</data>
    </edge>
    <edge source="n22" target="n1039">
      <data key="e_weight">56</data>
    </edge>
    <edge source="n22" target="n1040">
      <data key="e_weight">15</data>
    </edge>
    <edge source="n22" target="n1041">
      <data key="e_weight">23</data>
    </edge>
    <edge source="n22" target="n1042">
      <data key="e_weight">21</data>
    </edge>
    <edge source="n22" target="n1043">
      <data key="e_weight">16</data>
    </edge>
    <edge source="n22" target="n1044">
      <data key="e_weight">8</data>
    </edge>
    <edge source="n22" target="n1045">
      <data key="e_weight">18</data>
    </edge>
    <edge source="n22" target="n1046">
      <data key="e_weight">21</data>
    </edge>
    <edge source="n22" target="n1047">
      <data key="e_weight">17</data>
    </edge>
    <edge source="n22" target="n1048">
      <data key="e_weight">15</data>
    </edge>
    <edge source="n22" target="n1050">
      <data key="e_weight">26</data>
    </edge>
    <edge source="n22" target="n1051">
      <data key="e_weight">18</data>
    </edge>
    <edge source="n22" target="n1052">
      <data key="e_weight">18</data>
    </edge>
    <edge source="n22" target="n1053">
      <data key="e_weight">29</data>
    </edge>
    <edge source="n22" target="n1054">
      <data key="e_weight">9</data>
    </edge>
    <edge source="n22" target="n1055">
      <data key="e_weight">18</data>
    </edge>
    <edge source="n22" target="n1056">
      <data key="e_weight">27</data>
    </edge>
    <edge source="n22" target="n1057">
      <data key="e_weight">17</data>
    </edge>
    <edge source="n22" target="n1058">
      <data key="e_weight">13</data>
    </edge>
    <edge source="n22" target="n1059">
      <data key="e_weight">15</data>
    </edge>
    <edge source="n22" target="n1061">
      <data key="e_weight">9</data>
    </edge>
    <edge source="n22" target="n1062">
      <data key="e_weight">11</data>
    </edge>
    <edge source="n23" target="n24">
      <data key="e_weight">20</data>
    </edge>
    <edge source="n23" target="n25">
      <data key="e_weight">18</data>
    </edge>
    <edge source="n23" target="n26">
      <data key="e_weight">14</data>
    </edge>
    <edge source="n23" target="n27">
      <data key="e_weight">17</data>
    </edge>
    <edge source="n23" target="n29">
      <data key="e_weight">5</data>
    </edge>
    <edge source="n23" target="n30">
      <data key="e_weight">24</data>
    </edge>
    <edge source="n23" target="n31">
      <data key="e_weight">13</data>
    </edge>
    <edge source="n23" target="n32">
      <data key="e_weight">28</data>
    </edge>
    <edge source="n23" target="n33">
      <data key="e_weight">30</data>
    </edge>
    <edge source="n23" target="n34">
      <data key="e_weight">7</data>
    </edge>
    <edge source="n23" target="n35">
      <data key="e_weight">25</data>
    </edge>
    <edge source="n23" target="n37">
      <data key="e_weight">14</data>
    </edge>
    <edge source="n23" target="n38">
      <data key="e_weight">17</data>
    </edge>
    <edge source="n23" target="n39">
      <data key="e_weight">22</data>
    </edge>
    <edge source="n23" target="n40">
      <data key="e_weight">6</data>
    </edge>
    <edge source="n23" target="n41">
      <data key="e_weight">4</data>
    </edge>
    <edge source="n23" target="n43">
      <data key="e_weight">19</data>
    </edge>
    <edge source="n23" target="n44">
      <data key="e_weight">6</data>
    </edge>
    <edge source="n23" target="n45">
      <data key="e_weight">27</data>
    </edge>
    <edge source="n23" target="n46">
      <data key="e_weight">13</data>
    </edge>
    <edge source="n23" target="n47">
      <data key="e_weight">23</data>
    </edge>
    <edge source="n23" target="n48">
      <data key="e_weight">17</data>
    </edge>
    <edge source="n23" target="n49">
      <data key="e_weight">10</data>
    </edge>
    <edge source="n23" target="n50">
      <data key="e_weight">4</data>
    </edge>
    <edge source="n23" target="n51">
      <data key="e_weight">34</data>
    </edge>
    <edge source="n23" target="n52">
      <data key="e_weight">15</data>
    </edge>
    <edge source="n23" target="n53">
      <data key="e_weight">37</data>
    </edge>
    <edge source="n23" target="n54">
      <data key="e_weight">16</data>
    </edge>
    <edge source="n23" target="n55">
      <data key="e_weight">1</data>
    </edge>
    <edge source="n23" target="n56">
      <data key="e_weight">18</data>
    </edge>
    <edge source="n23" target="n57">
      <data key="e_weight">9</data>
    </edge>
    <edge source="n23" target="n58">
      <data key="e_weight">3</data>
    </edge>
    <edge source="n23" target="n59">
      <data key="e_weight">25</data>
    </edge>
    <edge source="n23" target="n60">
      <data key="e_weight">7</data>
    </edge>
    <edge source="n23" target="n62">
      <data key="e_weight">5</data>
    </edge>
    <edge source="n23" target="n63">
      <data key="e_weight">47</data>
    </edge>
    <edge source="n23" target="n64">
      <data key="e_weight">10</data>
    </edge>
    <edge source="n23" target="n65">
      <data key="e_weight">16</data>
    </edge>
    <edge source="n23" target="n66">
      <data key="e_weight">19</data>
    </edge>
    <edge source="n23" target="n67">
      <data key="e_weight">8</data>
    </edge>
    <edge source="n23" target="n68">
      <data key="e_weight">24</data>
    </edge>
    <edge source="n23" target="n69">
      <data key="e_weight">8</data>
    </edge>
    <edge source="n23" target="n70">
      <data key="e_weight">13</data>
    </edge>
    <edge source="n23" target="n71">
      <data key="e_weight">5</data>
    </edge>
    <edge source="n23" target="n72">
      <data key="e_weight">20</data>
    </edge>
    <edge source="n23" target="n73">
      <data key="e_weight">45</data>
    </edge>
    <edge source="n23" target="n74">
      <data key="e_weight">71</data>
    </edge>
    <edge source="n23" target="n75">
      <data key="e_weight">10</data>
    </edge>
    <edge source="n23" target="n76">
      <data key="e_weight">13</data>
    </edge>
    <edge source="n23" target="n77">
      <data key="e_weight">19</data>
    </edge>
    <edge source="n23" target="n78">
      <data key="e_weight">20</data>
    </edge>
    <edge source="n23" target="n79">
      <data key="e_weight">13</data>
    </edge>
    <edge source="n23" target="n80">
      <data key="e_weight">12</data>
    </edge>
    <edge source="n23" target="n81">
      <data key="e_weight">12</data>
    </edge>
    <edge source="n23" target="n82">
      <data key="e_weight">1</data>
    </edge>
    <edge source="n23" target="n83">
      <data key="e_weight">11</data>
    </edge>
    <edge source="n23" target="n84">
      <data key="e_weight">22</data>
    </edge>
    <edge source="n23" target="n85">
      <data key="e_weight">15</data>
    </edge>
    <edge source="n23" target="n86">
      <data key="e_weight">8</data>
    </edge>
    <edge source="n23" target="n87">
      <data key="e_weight">8</data>
    </edge>
    <edge source="n23" target="n88">
      <data key="e_weight">10</data>
    </edge>
    <edge source="n23" target="n89">
      <data key="e_weight">22</data>
    </edge>
    <edge source="n23" target="n90">
      <data key="e_weight">53</data>
    </edge>
    <edge source="n23" target="n92">
      <data key="e_weight">31</data>
    </edge>
    <edge source="n23" target="n93">
      <data key="e_weight">4</data>
    </edge>
    <edge source="n23" target="n94">
      <data key="e_weight">14</data>
    </edge>
    <edge source="n23" target="n95">
      <data key="e_weight">15</data>
    </edge>
    <edge source="n23" target="n96">
      <data key="e_weight">29</data>
    </edge>
    <edge source="n23" target="n97">
      <data key="e_weight">14</data>
    </edge>
    <edge source="n23" target="n98">
      <data key="e_weight">18</data>
    </edge>
    <edge source="n23" target="n100">
      <data key="e_weight">29</data>
    </edge>
    <edge source="n23" target="n101">
      <data key="e_weight">7</data>
    </edge>
    <edge source="n23" target="n102">
      <data key="e_weight">5</data>
    </edge>
    <edge source="n23" target="n103">
      <data key="e_weight">29</data>
    </edge>
    <edge source="n23" target="n104">
      <data key="e_weight">50</data>
    </edge>
    <edge source="n23" target="n105">
      <data key="e_weight">21</data>
    </edge>
    <edge source="n23" target="n106">
      <data key="e_weight">15</data>
    </edge>
    <edge source="n23" target="n107">
      <data key="e_weight">14</data>
    </edge>
    <edge source="n23" target="n109">
      <data key="e_weight">26</data>
    </edge>
    <edge source="n23" target="n110">
      <data key="e_weight">19</data>
    </edge>
    <edge source="n23" target="n111">
      <data key="e_weight">12</data>
    </edge>
    <edge source="n23" target="n112">
      <data key="e_weight">11</data>
    </edge>
    <edge source="n23" target="n113">
      <data key="e_weight">38</data>
    </edge>
    <edge source="n23" target="n114">
      <data key="e_weight">19</data>
    </edge>
    <edge source="n23" target="n115">
      <data key="e_weight">11</data>
    </edge>
    <edge source="n23" target="n116">
      <data key="e_weight">21</data>
    </edge>
    <edge source="n23" target="n117">
      <data key="e_weight">11</data>
    </edge>
    <edge source="n23" target="n118">
      <data key="e_weight">23</data>
    </edge>
    <edge source="n23" target="n119">
      <data key="e_weight">30</data>
    </edge>
    <edge source="n23" target="n120">
      <data key="e_weight">44</data>
    </edge>
    <edge source="n23" target="n121">
      <data key="e_weight">14</data>
    </edge>
    <edge source="n23" target="n122">
      <data key="e_weight">17</data>
    </edge>
    <edge source="n23" target="n123">
      <data key="e_weight">6</data>
    </edge>
    <edge source="n23" target="n124">
      <data key="e_weight">18</data>
    </edge>
    <edge source="n23" target="n125">
      <data key="e_weight">29</data>
    </edge>
    <edge source="n23" target="n127">
      <data key="e_weight">22</data>
    </edge>
    <edge source="n23" target="n128">
      <data key="e_weight">13</data>
    </edge>
    <edge source="n23" target="n129">
      <data key="e_weight">9</data>
    </edge>
    <edge source="n23" target="n130">
      <data key="e_weight">8</data>
    </edge>
    <edge source="n23" target="n131">
      <data key="e_weight">14</data>
    </edge>
    <edge source="n23" target="n132">
      <data key="e_weight">22</data>
    </edge>
    <edge source="n23" target="n133">
      <data key="e_weight">23</data>
    </edge>
    <edge source="n23" target="n134">
      <data key="e_weight">12</data>
    </edge>
    <edge source="n23" target="n135">
      <data key="e_weight">19</data>
    </edge>
    <edge source="n23" target="n136">
      <data key="e_weight">11</data>
    </edge>
    <edge source="n23" target="n137">
      <data key="e_weight">10</data>
    </edge>
    <edge source="n23" target="n138">
      <data key="e_weight">20</data>
    </edge>
    <edge source="n23" target="n139">
      <data key="e_weight">27</data>
    </edge>
    <edge source="n23" target="n140">
      <data key="e_weight">13</data>
    </edge>
    <edge source="n23" target="n141">
      <data key="e_weight">30</data>
    </edge>
    <edge source="n23" target="n142">
      <data key="e_weight">6</data>
    </edge>
    <edge source="n23" target="n143">
      <data key="e_weight">6</data>
    </edge>
    <edge source="n23" target="n144">
      <data key="e_weight">9</data>
    </edge>
    <edge source="n23" target="n145">
      <data key="e_weight">19</data>
    </edge>
    <edge source="n23" target="n146">
      <data key="e_weight">1</data>
    </edge>
    <edge source="n23" target="n148">
      <data key="e_weight">6</data>
    </edge>
    <edge source="n23" target="n149">
      <data key="e_weight">14</data>
    </edge>
    <edge source="n23" target="n150">
      <data key="e_weight">25</data>
    </edge>
    <edge source="n23" target="n151">
      <data key="e_weight">4</data>
    </edge>
    <edge source="n23" target="n153">
      <data key="e_weight">14</data>
    </edge>
    <edge source="n23" target="n154">
      <data key="e_weight">5</data>
    </edge>
    <edge source="n23" target="n155">
      <data key="e_weight">8</data>
    </edge>
    <edge source="n23" target="n156">
      <data key="e_weight">14</data>
    </edge>
    <edge source="n23" target="n157">
      <data key="e_weight">51</data>
    </edge>
    <edge source="n23" target="n158">
      <data key="e_weight">13</data>
    </edge>
    <edge source="n23" target="n159">
      <data key="e_weight">16</data>
    </edge>
    <edge source="n23" target="n160">
      <data key="e_weight">36</data>
    </edge>
    <edge source="n23" target="n161">
      <data key="e_weight">6</data>
    </edge>
    <edge source="n23" target="n162">
      <data key="e_weight">1</data>
    </edge>
    <edge source="n23" target="n163">
      <data key="e_weight">23</data>
    </edge>
    <edge source="n23" target="n164">
      <data key="e_weight">9</data>
    </edge>
    <edge source="n23" target="n165">
      <data key="e_weight">9</data>
    </edge>
    <edge source="n23" target="n166">
      <data key="e_weight">27</data>
    </edge>
    <edge source="n23" target="n167">
      <data key="e_weight">4</data>
    </edge>
    <edge source="n23" target="n168">
      <data key="e_weight">8</data>
    </edge>
    <edge source="n23" target="n170">
      <data key="e_weight">7</data>
    </edge>
    <edge source="n23" target="n171">
      <data key="e_weight">21</data>
    </edge>
    <edge source="n23" target="n172">
      <data key="e_weight">21</data>
    </edge>
    <edge source="n23" target="n173">
      <data key="e_weight">20</data>
    </edge>
    <edge source="n23" target="n174">
      <data key="e_weight">15</data>
    </edge>
    <edge source="n23" target="n175">
      <data key="e_weight">8</data>
    </edge>
    <edge source="n23" target="n176">
      <data key="e_weight">13</data>
    </edge>
    <edge source="n23" target="n177">
      <data key="e_weight">10</data>
    </edge>
    <edge source="n23" target="n178">
      <data key="e_weight">4</data>
    </edge>
    <edge source="n23" target="n179">
      <data key="e_weight">19</data>
    </edge>
    <edge source="n23" target="n180">
      <data key="e_weight">50</data>
    </edge>
    <edge source="n23" target="n181">
      <data key="e_weight">39</data>
    </edge>
    <edge source="n23" target="n182">
      <data key="e_weight">1</data>
    </edge>
    <edge source="n23" target="n183">
      <data key="e_weight">21</data>
    </edge>
    <edge source="n23" target="n184">
      <data key="e_weight">1</data>
    </edge>
    <edge source="n23" target="n185">
      <data key="e_weight">16</data>
    </edge>
    <edge source="n23" target="n186">
      <data key="e_weight">11</data>
    </edge>
    <edge source="n23" target="n187">
      <data key="e_weight">22</data>
    </edge>
    <edge source="n23" target="n188">
      <data key="e_weight">5</data>
    </edge>
    <edge source="n23" target="n189">
      <data key="e_weight">10</data>
    </edge>
    <edge source="n23" target="n190">
      <data key="e_weight">29</data>
    </edge>
    <edge source="n23" target="n191">
      <data key="e_weight">3</data>
    </edge>
    <edge source="n23" target="n192">
      <data key="e_weight">10</data>
    </edge>
    <edge source="n23" target="n193">
      <data key="e_weight">10</data>
    </edge>
    <edge source="n23" target="n194">
      <data key="e_weight">15</data>
    </edge>
    <edge source="n23" target="n195">
      <data key="e_weight">13</data>
    </edge>
    <edge source="n23" target="n196">
      <data key="e_weight">15</data>
    </edge>
    <edge source="n23" target="n197">
      <data key="e_weight">40</data>
    </edge>
    <edge source="n23" target="n198">
      <data key="e_weight">19</data>
    </edge>
    <edge source="n23" target="n199">
      <data key="e_weight">8</data>
    </edge>
    <edge source="n23" target="n200">
      <data key="e_weight">9</data>
    </edge>
    <edge source="n23" target="n201">
      <data key="e_weight">4</data>
    </edge>
    <edge source="n23" target="n202">
      <data key="e_weight">30</data>
    </edge>
    <edge source="n23" target="n203">
      <data key="e_weight">10</data>
    </edge>
    <edge source="n23" target="n204">
      <data key="e_weight">6</data>
    </edge>
    <edge source="n23" target="n205">
      <data key="e_weight">7</data>
    </edge>
    <edge source="n23" target="n206">
      <data key="e_weight">5</data>
    </edge>
    <edge source="n23" target="n207">
      <data key="e_weight">48</data>
    </edge>
    <edge source="n23" target="n208">
      <data key="e_weight">26</data>
    </edge>
    <edge source="n23" target="n209">
      <data key="e_weight">4</data>
    </edge>
    <edge source="n23" target="n210">
      <data key="e_weight">23</data>
    </edge>
    <edge source="n23" target="n211">
      <data key="e_weight">7</data>
    </edge>
    <edge source="n23" target="n212">
      <data key="e_weight">10</data>
    </edge>
    <edge source="n23" target="n213">
      <data key="e_weight">3</data>
    </edge>
    <edge source="n23" target="n214">
      <data key="e_weight">12</data>
    </edge>
    <edge source="n23" target="n215">
      <data key="e_weight">14</data>
    </edge>
    <edge source="n23" target="n216">
      <data key="e_weight">16</data>
    </edge>
    <edge source="n23" target="n217">
      <data key="e_weight">14</data>
    </edge>
    <edge source="n23" target="n218">
      <data key="e_weight">11</data>
    </edge>
    <edge source="n23" target="n219">
      <data key="e_weight">5</data>
    </edge>
    <edge source="n23" target="n220">
      <data key="e_weight">33</data>
    </edge>
    <edge source="n23" target="n221">
      <data key="e_weight">9</data>
    </edge>
    <edge source="n23" target="n222">
      <data key="e_weight">2</data>
    </edge>
    <edge source="n23" target="n223">
      <data key="e_weight">42</data>
    </edge>
    <edge source="n23" target="n224">
      <data key="e_weight">12</data>
    </edge>
    <edge source="n23" target="n225">
      <data key="e_weight">17</data>
    </edge>
    <edge source="n23" target="n226">
      <data key="e_weight">29</data>
    </edge>
    <edge source="n23" target="n229">
      <data key="e_weight">5</data>
    </edge>
    <edge source="n23" target="n230">
      <data key="e_weight">13</data>
    </edge>
    <edge source="n23" target="n231">
      <data key="e_weight">4</data>
    </edge>
    <edge source="n23" target="n232">
      <data key="e_weight">28</data>
    </edge>
    <edge source="n23" target="n233">
      <data key="e_weight">20</data>
    </edge>
    <edge source="n23" target="n234">
      <data key="e_weight">43</data>
    </edge>
    <edge source="n23" target="n235">
      <data key="e_weight">5</data>
    </edge>
    <edge source="n23" target="n236">
      <data key="e_weight">9</data>
    </edge>
    <edge source="n23" target="n237">
      <data key="e_weight">10</data>
    </edge>
    <edge source="n23" target="n238">
      <data key="e_weight">18</data>
    </edge>
    <edge source="n23" target="n239">
      <data key="e_weight">36</data>
    </edge>
    <edge source="n23" target="n240">
      <data key="e_weight">36</data>
    </edge>
    <edge source="n23" target="n241">
      <data key="e_weight">21</data>
    </edge>
    <edge source="n23" target="n242">
      <data key="e_weight">12</data>
    </edge>
    <edge source="n23" target="n243">
      <data key="e_weight">12</data>
    </edge>
    <edge source="n23" target="n244">
      <data key="e_weight">14</data>
    </edge>
    <edge source="n23" target="n245">
      <data key="e_weight">33</data>
    </edge>
    <edge source="n23" target="n246">
      <data key="e_weight">16</data>
    </edge>
    <edge source="n23" target="n247">
      <data key="e_weight">22</data>
    </edge>
    <edge source="n23" target="n248">
      <data key="e_weight">14</data>
    </edge>
    <edge source="n23" target="n249">
      <data key="e_weight">4</data>
    </edge>
    <edge source="n23" target="n250">
      <data key="e_weight">10</data>
    </edge>
    <edge source="n23" target="n251">
      <data key="e_weight">9</data>
    </edge>
    <edge source="n23" target="n252">
      <data key="e_weight">11</data>
    </edge>
    <edge source="n23" target="n253">
      <data key="e_weight">11</data>
    </edge>
    <edge source="n23" target="n254">
      <data key="e_weight">8</data>
    </edge>
    <edge source="n23" target="n255">
      <data key="e_weight">13</data>
    </edge>
    <edge source="n23" target="n256">
      <data key="e_weight">15</data>
    </edge>
    <edge source="n23" target="n257">
      <data key="e_weight">28</data>
    </edge>
    <edge source="n23" target="n258">
      <data key="e_weight">15</data>
    </edge>
    <edge source="n23" target="n259">
      <data key="e_weight">13</data>
    </edge>
    <edge source="n23" target="n261">
      <data key="e_weight">12</data>
    </edge>
    <edge source="n23" target="n262">
      <data key="e_weight">14</data>
    </edge>
    <edge source="n23" target="n263">
      <data key="e_weight">10</data>
    </edge>
    <edge source="n23" target="n264">
      <data key="e_weight">14</data>
    </edge>
    <edge source="n23" target="n265">
      <data key="e_weight">9</data>
    </edge>
    <edge source="n23" target="n266">
      <data key="e_weight">10</data>
    </edge>
    <edge source="n23" target="n267">
      <data key="e_weight">24</data>
    </edge>
    <edge source="n23" target="n268">
      <data key="e_weight">27</data>
    </edge>
    <edge source="n23" target="n269">
      <data key="e_weight">4</data>
    </edge>
    <edge source="n23" target="n270">
      <data key="e_weight">10</data>
    </edge>
    <edge source="n23" target="n271">
      <data key="e_weight">17</data>
    </edge>
    <edge source="n23" target="n272">
      <data key="e_weight">7</data>
    </edge>
    <edge source="n23" target="n273">
      <data key="e_weight">27</data>
    </edge>
    <edge source="n23" target="n274">
      <data key="e_weight">13</data>
    </edge>
    <edge source="n23" target="n275">
      <data key="e_weight">21</data>
    </edge>
    <edge source="n23" target="n276">
      <data key="e_weight">5</data>
    </edge>
    <edge source="n23" target="n277">
      <data key="e_weight">33</data>
    </edge>
    <edge source="n23" target="n278">
      <data key="e_weight">35</data>
    </edge>
    <edge source="n23" target="n279">
      <data key="e_weight">12</data>
    </edge>
    <edge source="n23" target="n280">
      <data key="e_weight">5</data>
    </edge>
    <edge source="n23" target="n281">
      <data key="e_weight">22</data>
    </edge>
    <edge source="n23" target="n282">
      <data key="e_weight">25</data>
    </edge>
    <edge source="n23" target="n283">
      <data key="e_weight">11</data>
    </edge>
    <edge source="n23" target="n284">
      <data key="e_weight">19</data>
    </edge>
    <edge source="n23" target="n285">
      <data key="e_weight">18</data>
    </edge>
    <edge source="n23" target="n286">
      <data key="e_weight">10</data>
    </edge>
    <edge source="n23" target="n287">
      <data key="e_weight">25</data>
    </edge>
    <edge source="n23" target="n288">
      <data key="e_weight">12</data>
    </edge>
    <edge source="n23" target="n290">
      <data key="e_weight">40</data>
    </edge>
    <edge source="n23" target="n291">
      <data key="e_weight">12</data>
    </edge>
    <edge source="n23" target="n292">
      <data key="e_weight">23</data>
    </edge>
    <edge source="n23" target="n293">
      <data key="e_weight">11</data>
    </edge>
    <edge source="n23" target="n294">
      <data key="e_weight">3</data>
    </edge>
    <edge source="n23" target="n295">
      <data key="e_weight">19</data>
    </edge>
    <edge source="n23" target="n296">
      <data key="e_weight">11</data>
    </edge>
    <edge source="n23" target="n298">
      <data key="e_weight">23</data>
    </edge>
    <edge source="n23" target="n299">
      <data key="e_weight">12</data>
    </edge>
    <edge source="n23" target="n300">
      <data key="e_weight">3</data>
    </edge>
    <edge source="n23" target="n301">
      <data key="e_weight">8</data>
    </edge>
    <edge source="n23" target="n302">
      <data key="e_weight">8</data>
    </edge>
    <edge source="n23" target="n303">
      <data key="e_weight">16</data>
    </edge>
    <edge source="n23" target="n304">
      <data key="e_weight">12</data>
    </edge>
    <edge source="n23" target="n305">
      <data key="e_weight">9</data>
    </edge>
    <edge source="n23" target="n306">
      <data key="e_weight">10</data>
    </edge>
    <edge source="n23" target="n307">
      <data key="e_weight">9</data>
    </edge>
    <edge source="n23" target="n308">
      <data key="e_weight">3</data>
    </edge>
    <edge source="n23" target="n309">
      <data key="e_weight">34</data>
    </edge>
    <edge source="n23" target="n310">
      <data key="e_weight">11</data>
    </edge>
    <edge source="n23" target="n311">
      <data key="e_weight">12</data>
    </edge>
    <edge source="n23" target="n312">
      <data key="e_weight">9</data>
    </edge>
    <edge source="n23" target="n313">
      <data key="e_weight">21</data>
    </edge>
    <edge source="n23" target="n314">
      <data key="e_weight">12</data>
    </edge>
    <edge source="n23" target="n315">
      <data key="e_weight">46</data>
    </edge>
    <edge source="n23" target="n316">
      <data key="e_weight">23</data>
    </edge>
    <edge source="n23" target="n317">
      <data key="e_weight">14</data>
    </edge>
    <edge source="n23" target="n318">
      <data key="e_weight">69</data>
    </edge>
    <edge source="n23" target="n319">
      <data key="e_weight">22</data>
    </edge>
    <edge source="n23" target="n320">
      <data key="e_weight">13</data>
    </edge>
    <edge source="n23" target="n321">
      <data key="e_weight">39</data>
    </edge>
    <edge source="n23" target="n322">
      <data key="e_weight">29</data>
    </edge>
    <edge source="n23" target="n323">
      <data key="e_weight">7</data>
    </edge>
    <edge source="n23" target="n326">
      <data key="e_weight">7</data>
    </edge>
    <edge source="n23" target="n327">
      <data key="e_weight">30</data>
    </edge>
    <edge source="n23" target="n328">
      <data key="e_weight">25</data>
    </edge>
    <edge source="n23" target="n329">
      <data key="e_weight">7</data>
    </edge>
    <edge source="n23" target="n330">
      <data key="e_weight">8</data>
    </edge>
    <edge source="n23" target="n331">
      <data key="e_weight">12</data>
    </edge>
    <edge source="n23" target="n332">
      <data key="e_weight">14</data>
    </edge>
    <edge source="n23" target="n333">
      <data key="e_weight">14</data>
    </edge>
    <edge source="n23" target="n334">
      <data key="e_weight">15</data>
    </edge>
    <edge source="n23" target="n335">
      <data key="e_weight">9</data>
    </edge>
    <edge source="n23" target="n336">
      <data key="e_weight">27</data>
    </edge>
    <edge source="n23" target="n337">
      <data key="e_weight">35</data>
    </edge>
    <edge source="n23" target="n338">
      <data key="e_weight">9</data>
    </edge>
    <edge source="n23" target="n339">
      <data key="e_weight">8</data>
    </edge>
    <edge source="n23" target="n340">
      <data key="e_weight">20</data>
    </edge>
    <edge source="n23" target="n341">
      <data key="e_weight">29</data>
    </edge>
    <edge source="n23" target="n342">
      <data key="e_weight">1</data>
    </edge>
    <edge source="n23" target="n343">
      <data key="e_weight">10</data>
    </edge>
    <edge source="n23" target="n344">
      <data key="e_weight">16</data>
    </edge>
    <edge source="n23" target="n345">
      <data key="e_weight">24</data>
    </edge>
    <edge source="n23" target="n346">
      <data key="e_weight">13</data>
    </edge>
    <edge source="n23" target="n347">
      <data key="e_weight">59</data>
    </edge>
    <edge source="n23" target="n348">
      <data key="e_weight">28</data>
    </edge>
    <edge source="n23" target="n349">
      <data key="e_weight">14</data>
    </edge>
    <edge source="n23" target="n350">
      <data key="e_weight">20</data>
    </edge>
    <edge source="n23" target="n351">
      <data key="e_weight">15</data>
    </edge>
    <edge source="n23" target="n352">
      <data key="e_weight">9</data>
    </edge>
    <edge source="n23" target="n353">
      <data key="e_weight">23</data>
    </edge>
    <edge source="n23" target="n354">
      <data key="e_weight">17</data>
    </edge>
    <edge source="n23" target="n355">
      <data key="e_weight">11</data>
    </edge>
    <edge source="n23" target="n356">
      <data key="e_weight">17</data>
    </edge>
    <edge source="n23" target="n357">
      <data key="e_weight">5</data>
    </edge>
    <edge source="n23" target="n358">
      <data key="e_weight">23</data>
    </edge>
    <edge source="n23" target="n359">
      <data key="e_weight">14</data>
    </edge>
    <edge source="n23" target="n360">
      <data key="e_weight">13</data>
    </edge>
    <edge source="n23" target="n361">
      <data key="e_weight">11</data>
    </edge>
    <edge source="n23" target="n362">
      <data key="e_weight">9</data>
    </edge>
    <edge source="n23" target="n363">
      <data key="e_weight">27</data>
    </edge>
    <edge source="n23" target="n364">
      <data key="e_weight">33</data>
    </edge>
    <edge source="n23" target="n365">
      <data key="e_weight">16</data>
    </edge>
    <edge source="n23" target="n366">
      <data key="e_weight">27</data>
    </edge>
    <edge source="n23" target="n367">
      <data key="e_weight">1</data>
    </edge>
    <edge source="n23" target="n368">
      <data key="e_weight">32</data>
    </edge>
    <edge source="n23" target="n369">
      <data key="e_weight">23</data>
    </edge>
    <edge source="n23" target="n370">
      <data key="e_weight">34</data>
    </edge>
    <edge source="n23" target="n371">
      <data key="e_weight">16</data>
    </edge>
    <edge source="n23" target="n372">
      <data key="e_weight">8</data>
    </edge>
    <edge source="n23" target="n373">
      <data key="e_weight">14</data>
    </edge>
    <edge source="n23" target="n374">
      <data key="e_weight">16</data>
    </edge>
    <edge source="n23" target="n375">
      <data key="e_weight">12</data>
    </edge>
    <edge source="n23" target="n376">
      <data key="e_weight">14</data>
    </edge>
    <edge source="n23" target="n377">
      <data key="e_weight">17</data>
    </edge>
    <edge source="n23" target="n378">
      <data key="e_weight">8</data>
    </edge>
    <edge source="n23" target="n379">
      <data key="e_weight">15</data>
    </edge>
    <edge source="n23" target="n380">
      <data key="e_weight">10</data>
    </edge>
    <edge source="n23" target="n381">
      <data key="e_weight">33</data>
    </edge>
    <edge source="n23" target="n382">
      <data key="e_weight">19</data>
    </edge>
    <edge source="n23" target="n384">
      <data key="e_weight">17</data>
    </edge>
    <edge source="n23" target="n385">
      <data key="e_weight">7</data>
    </edge>
    <edge source="n23" target="n386">
      <data key="e_weight">11</data>
    </edge>
    <edge source="n23" target="n387">
      <data key="e_weight">13</data>
    </edge>
    <edge source="n23" target="n388">
      <data key="e_weight">11</data>
    </edge>
    <edge source="n23" target="n389">
      <data key="e_weight">20</data>
    </edge>
    <edge source="n23" target="n390">
      <data key="e_weight">17</data>
    </edge>
    <edge source="n23" target="n391">
      <data key="e_weight">8</data>
    </edge>
    <edge source="n23" target="n392">
      <data key="e_weight">13</data>
    </edge>
    <edge source="n23" target="n393">
      <data key="e_weight">4</data>
    </edge>
    <edge source="n23" target="n394">
      <data key="e_weight">18</data>
    </edge>
    <edge source="n23" target="n395">
      <data key="e_weight">9</data>
    </edge>
    <edge source="n23" target="n396">
      <data key="e_weight">23</data>
    </edge>
    <edge source="n23" target="n397">
      <data key="e_weight">18</data>
    </edge>
    <edge source="n23" target="n398">
      <data key="e_weight">19</data>
    </edge>
    <edge source="n23" target="n399">
      <data key="e_weight">21</data>
    </edge>
    <edge source="n23" target="n402">
      <data key="e_weight">8</data>
    </edge>
    <edge source="n23" target="n403">
      <data key="e_weight">4</data>
    </edge>
    <edge source="n23" target="n404">
      <data key="e_weight">28</data>
    </edge>
    <edge source="n23" target="n405">
      <data key="e_weight">20</data>
    </edge>
    <edge source="n23" target="n406">
      <data key="e_weight">23</data>
    </edge>
    <edge source="n23" target="n407">
      <data key="e_weight">26</data>
    </edge>
    <edge source="n23" target="n408">
      <data key="e_weight">12</data>
    </edge>
    <edge source="n23" target="n409">
      <data key="e_weight">20</data>
    </edge>
    <edge source="n23" target="n410">
      <data key="e_weight">8</data>
    </edge>
    <edge source="n23" target="n411">
      <data key="e_weight">23</data>
    </edge>
    <edge source="n23" target="n412">
      <data key="e_weight">20</data>
    </edge>
    <edge source="n23" target="n413">
      <data key="e_weight">17</data>
    </edge>
    <edge source="n23" target="n414">
      <data key="e_weight">10</data>
    </edge>
    <edge source="n23" target="n415">
      <data key="e_weight">5</data>
    </edge>
    <edge source="n23" target="n416">
      <data key="e_weight">14</data>
    </edge>
    <edge source="n23" target="n417">
      <data key="e_weight">5</data>
    </edge>
    <edge source="n23" target="n418">
      <data key="e_weight">81</data>
    </edge>
    <edge source="n23" target="n419">
      <data key="e_weight">8</data>
    </edge>
    <edge source="n23" target="n420">
      <data key="e_weight">16</data>
    </edge>
    <edge source="n23" target="n421">
      <data key="e_weight">3</data>
    </edge>
    <edge source="n23" target="n422">
      <data key="e_weight">24</data>
    </edge>
    <edge source="n23" target="n423">
      <data key="e_weight">8</data>
    </edge>
    <edge source="n23" target="n424">
      <data key="e_weight">8</data>
    </edge>
    <edge source="n23" target="n425">
      <data key="e_weight">22</data>
    </edge>
    <edge source="n23" target="n426">
      <data key="e_weight">50</data>
    </edge>
    <edge source="n23" target="n427">
      <data key="e_weight">14</data>
    </edge>
    <edge source="n23" target="n428">
      <data key="e_weight">21</data>
    </edge>
    <edge source="n23" target="n429">
      <data key="e_weight">19</data>
    </edge>
    <edge source="n23" target="n430">
      <data key="e_weight">11</data>
    </edge>
    <edge source="n23" target="n431">
      <data key="e_weight">2</data>
    </edge>
    <edge source="n23" target="n433">
      <data key="e_weight">27</data>
    </edge>
    <edge source="n23" target="n434">
      <data key="e_weight">11</data>
    </edge>
    <edge source="n23" target="n435">
      <data key="e_weight">6</data>
    </edge>
    <edge source="n23" target="n436">
      <data key="e_weight">25</data>
    </edge>
    <edge source="n23" target="n437">
      <data key="e_weight">16</data>
    </edge>
    <edge source="n23" target="n438">
      <data key="e_weight">12</data>
    </edge>
    <edge source="n23" target="n439">
      <data key="e_weight">4</data>
    </edge>
    <edge source="n23" target="n440">
      <data key="e_weight">3</data>
    </edge>
    <edge source="n23" target="n441">
      <data key="e_weight">106</data>
    </edge>
    <edge source="n23" target="n442">
      <data key="e_weight">15</data>
    </edge>
    <edge source="n23" target="n444">
      <data key="e_weight">48</data>
    </edge>
    <edge source="n23" target="n445">
      <data key="e_weight">5</data>
    </edge>
    <edge source="n23" target="n446">
      <data key="e_weight">7</data>
    </edge>
    <edge source="n23" target="n447">
      <data key="e_weight">55</data>
    </edge>
    <edge source="n23" target="n448">
      <data key="e_weight">17</data>
    </edge>
    <edge source="n23" target="n449">
      <data key="e_weight">11</data>
    </edge>
    <edge source="n23" target="n450">
      <data key="e_weight">9</data>
    </edge>
    <edge source="n23" target="n451">
      <data key="e_weight">12</data>
    </edge>
    <edge source="n23" target="n452">
      <data key="e_weight">9</data>
    </edge>
    <edge source="n23" target="n453">
      <data key="e_weight">12</data>
    </edge>
    <edge source="n23" target="n454">
      <data key="e_weight">15</data>
    </edge>
    <edge source="n23" target="n455">
      <data key="e_weight">12</data>
    </edge>
    <edge source="n23" target="n456">
      <data key="e_weight">10</data>
    </edge>
    <edge source="n23" target="n457">
      <data key="e_weight">14</data>
    </edge>
    <edge source="n23" target="n458">
      <data key="e_weight">28</data>
    </edge>
    <edge source="n23" target="n459">
      <data key="e_weight">21</data>
    </edge>
    <edge source="n23" target="n460">
      <data key="e_weight">9</data>
    </edge>
    <edge source="n23" target="n461">
      <data key="e_weight">12</data>
    </edge>
    <edge source="n23" target="n462">
      <data key="e_weight">15</data>
    </edge>
    <edge source="n23" target="n464">
      <data key="e_weight">11</data>
    </edge>
    <edge source="n23" target="n465">
      <data key="e_weight">11</data>
    </edge>
    <edge source="n23" target="n466">
      <data key="e_weight">57</data>
    </edge>
    <edge source="n23" target="n467">
      <data key="e_weight">23</data>
    </edge>
    <edge source="n23" target="n468">
      <data key="e_weight">24</data>
    </edge>
    <edge source="n23" target="n469">
      <data key="e_weight">35</data>
    </edge>
    <edge source="n23" target="n470">
      <data key="e_weight">40</data>
    </edge>
    <edge source="n23" target="n471">
      <data key="e_weight">9</data>
    </edge>
    <edge source="n23" target="n472">
      <data key="e_weight">5</data>
    </edge>
    <edge source="n23" target="n473">
      <data key="e_weight">16</data>
    </edge>
    <edge source="n23" target="n474">
      <data key="e_weight">17</data>
    </edge>
    <edge source="n23" target="n476">
      <data key="e_weight">10</data>
    </edge>
    <edge source="n23" target="n477">
      <data key="e_weight">16</data>
    </edge>
    <edge source="n23" target="n478">
      <data key="e_weight">23</data>
    </edge>
    <edge source="n23" target="n479">
      <data key="e_weight">20</data>
    </edge>
    <edge source="n23" target="n480">
      <data key="e_weight">10</data>
    </edge>
    <edge source="n23" target="n481">
      <data key="e_weight">14</data>
    </edge>
    <edge source="n23" target="n482">
      <data key="e_weight">28</data>
    </edge>
    <edge source="n23" target="n483">
      <data key="e_weight">8</data>
    </edge>
    <edge source="n23" target="n484">
      <data key="e_weight">6</data>
    </edge>
    <edge source="n23" target="n485">
      <data key="e_weight">4</data>
    </edge>
    <edge source="n23" target="n486">
      <data key="e_weight">29</data>
    </edge>
    <edge source="n23" target="n487">
      <data key="e_weight">10</data>
    </edge>
    <edge source="n23" target="n488">
      <data key="e_weight">10</data>
    </edge>
    <edge source="n23" target="n489">
      <data key="e_weight">15</data>
    </edge>
    <edge source="n23" target="n490">
      <data key="e_weight">47</data>
    </edge>
    <edge source="n23" target="n491">
      <data key="e_weight">12</data>
    </edge>
    <edge source="n23" target="n492">
      <data key="e_weight">12</data>
    </edge>
    <edge source="n23" target="n493">
      <data key="e_weight">10</data>
    </edge>
    <edge source="n23" target="n494">
      <data key="e_weight">28</data>
    </edge>
    <edge source="n23" target="n495">
      <data key="e_weight">22</data>
    </edge>
    <edge source="n23" target="n496">
      <data key="e_weight">1</data>
    </edge>
    <edge source="n23" target="n497">
      <data key="e_weight">14</data>
    </edge>
    <edge source="n23" target="n498">
      <data key="e_weight">16</data>
    </edge>
    <edge source="n23" target="n499">
      <data key="e_weight">24</data>
    </edge>
    <edge source="n23" target="n500">
      <data key="e_weight">12</data>
    </edge>
    <edge source="n23" target="n501">
      <data key="e_weight">8</data>
    </edge>
    <edge source="n23" target="n502">
      <data key="e_weight">16</data>
    </edge>
    <edge source="n23" target="n503">
      <data key="e_weight">15</data>
    </edge>
    <edge source="n23" target="n504">
      <data key="e_weight">12</data>
    </edge>
    <edge source="n23" target="n505">
      <data key="e_weight">24</data>
    </edge>
    <edge source="n23" target="n506">
      <data key="e_weight">14</data>
    </edge>
    <edge source="n23" target="n507">
      <data key="e_weight">24</data>
    </edge>
    <edge source="n23" target="n508">
      <data key="e_weight">13</data>
    </edge>
    <edge source="n23" target="n510">
      <data key="e_weight">21</data>
    </edge>
    <edge source="n23" target="n511">
      <data key="e_weight">18</data>
    </edge>
    <edge source="n23" target="n512">
      <data key="e_weight">13</data>
    </edge>
    <edge source="n23" target="n513">
      <data key="e_weight">5</data>
    </edge>
    <edge source="n23" target="n514">
      <data key="e_weight">24</data>
    </edge>
    <edge source="n23" target="n515">
      <data key="e_weight">17</data>
    </edge>
    <edge source="n23" target="n516">
      <data key="e_weight">19</data>
    </edge>
    <edge source="n23" target="n517">
      <data key="e_weight">17</data>
    </edge>
    <edge source="n23" target="n518">
      <data key="e_weight">63</data>
    </edge>
    <edge source="n23" target="n519">
      <data key="e_weight">3</data>
    </edge>
    <edge source="n23" target="n520">
      <data key="e_weight">17</data>
    </edge>
    <edge source="n23" target="n521">
      <data key="e_weight">7</data>
    </edge>
    <edge source="n23" target="n522">
      <data key="e_weight">12</data>
    </edge>
    <edge source="n23" target="n524">
      <data key="e_weight">53</data>
    </edge>
    <edge source="n23" target="n525">
      <data key="e_weight">16</data>
    </edge>
    <edge source="n23" target="n526">
      <data key="e_weight">13</data>
    </edge>
    <edge source="n23" target="n527">
      <data key="e_weight">8</data>
    </edge>
    <edge source="n23" target="n528">
      <data key="e_weight">5</data>
    </edge>
    <edge source="n23" target="n529">
      <data key="e_weight">11</data>
    </edge>
    <edge source="n23" target="n530">
      <data key="e_weight">13</data>
    </edge>
    <edge source="n23" target="n531">
      <data key="e_weight">14</data>
    </edge>
    <edge source="n23" target="n532">
      <data key="e_weight">27</data>
    </edge>
    <edge source="n23" target="n533">
      <data key="e_weight">19</data>
    </edge>
    <edge source="n23" target="n534">
      <data key="e_weight">11</data>
    </edge>
    <edge source="n23" target="n535">
      <data key="e_weight">10</data>
    </edge>
    <edge source="n23" target="n536">
      <data key="e_weight">14</data>
    </edge>
    <edge source="n23" target="n537">
      <data key="e_weight">10</data>
    </edge>
    <edge source="n23" target="n538">
      <data key="e_weight">14</data>
    </edge>
    <edge source="n23" target="n539">
      <data key="e_weight">48</data>
    </edge>
    <edge source="n23" target="n540">
      <data key="e_weight">9</data>
    </edge>
    <edge source="n23" target="n541">
      <data key="e_weight">20</data>
    </edge>
    <edge source="n23" target="n542">
      <data key="e_weight">17</data>
    </edge>
    <edge source="n23" target="n543">
      <data key="e_weight">7</data>
    </edge>
    <edge source="n23" target="n544">
      <data key="e_weight">19</data>
    </edge>
    <edge source="n23" target="n545">
      <data key="e_weight">12</data>
    </edge>
    <edge source="n23" target="n546">
      <data key="e_weight">9</data>
    </edge>
    <edge source="n23" target="n547">
      <data key="e_weight">10</data>
    </edge>
    <edge source="n23" target="n548">
      <data key="e_weight">10</data>
    </edge>
    <edge source="n23" target="n549">
      <data key="e_weight">14</data>
    </edge>
    <edge source="n23" target="n550">
      <data key="e_weight">8</data>
    </edge>
    <edge source="n23" target="n551">
      <data key="e_weight">24</data>
    </edge>
    <edge source="n23" target="n552">
      <data key="e_weight">8</data>
    </edge>
    <edge source="n23" target="n553">
      <data key="e_weight">18</data>
    </edge>
    <edge source="n23" target="n554">
      <data key="e_weight">12</data>
    </edge>
    <edge source="n23" target="n555">
      <data key="e_weight">16</data>
    </edge>
    <edge source="n23" target="n556">
      <data key="e_weight">17</data>
    </edge>
    <edge source="n23" target="n557">
      <data key="e_weight">1</data>
    </edge>
    <edge source="n23" target="n558">
      <data key="e_weight">23</data>
    </edge>
    <edge source="n23" target="n559">
      <data key="e_weight">36</data>
    </edge>
    <edge source="n23" target="n560">
      <data key="e_weight">4</data>
    </edge>
    <edge source="n23" target="n561">
      <data key="e_weight">11</data>
    </edge>
    <edge source="n23" target="n562">
      <data key="e_weight">12</data>
    </edge>
    <edge source="n23" target="n563">
      <data key="e_weight">14</data>
    </edge>
    <edge source="n23" target="n564">
      <data key="e_weight">6</data>
    </edge>
    <edge source="n23" target="n565">
      <data key="e_weight">11</data>
    </edge>
    <edge source="n23" target="n566">
      <data key="e_weight">12</data>
    </edge>
    <edge source="n23" target="n567">
      <data key="e_weight">10</data>
    </edge>
    <edge source="n23" target="n568">
      <data key="e_weight">10</data>
    </edge>
    <edge source="n23" target="n569">
      <data key="e_weight">11</data>
    </edge>
    <edge source="n23" target="n570">
      <data key="e_weight">18</data>
    </edge>
    <edge source="n23" target="n571">
      <data key="e_weight">28</data>
    </edge>
    <edge source="n23" target="n572">
      <data key="e_weight">18</data>
    </edge>
    <edge source="n23" target="n573">
      <data key="e_weight">5</data>
    </edge>
    <edge source="n23" target="n574">
      <data key="e_weight">12</data>
    </edge>
    <edge source="n23" target="n575">
      <data key="e_weight">10</data>
    </edge>
    <edge source="n23" target="n576">
      <data key="e_weight">2</data>
    </edge>
    <edge source="n23" target="n577">
      <data key="e_weight">8</data>
    </edge>
    <edge source="n23" target="n578">
      <data key="e_weight">2</data>
    </edge>
    <edge source="n23" target="n579">
      <data key="e_weight">9</data>
    </edge>
    <edge source="n23" target="n580">
      <data key="e_weight">15</data>
    </edge>
    <edge source="n23" target="n581">
      <data key="e_weight">20</data>
    </edge>
    <edge source="n23" target="n582">
      <data key="e_weight">21</data>
    </edge>
    <edge source="n23" target="n583">
      <data key="e_weight">19</data>
    </edge>
    <edge source="n23" target="n584">
      <data key="e_weight">10</data>
    </edge>
    <edge source="n23" target="n585">
      <data key="e_weight">10</data>
    </edge>
    <edge source="n23" target="n586">
      <data key="e_weight">7</data>
    </edge>
    <edge source="n23" target="n587">
      <data key="e_weight">13</data>
    </edge>
    <edge source="n23" target="n588">
      <data key="e_weight">24</data>
    </edge>
    <edge source="n23" target="n589">
      <data key="e_weight">11</data>
    </edge>
    <edge source="n23" target="n590">
      <data key="e_weight">5</data>
    </edge>
    <edge source="n23" target="n591">
      <data key="e_weight">17</data>
    </edge>
    <edge source="n23" target="n593">
      <data key="e_weight">19</data>
    </edge>
    <edge source="n23" target="n594">
      <data key="e_weight">4</data>
    </edge>
    <edge source="n23" target="n595">
      <data key="e_weight">5</data>
    </edge>
    <edge source="n23" target="n596">
      <data key="e_weight">4</data>
    </edge>
    <edge source="n23" target="n597">
      <data key="e_weight">28</data>
    </edge>
    <edge source="n23" target="n598">
      <data key="e_weight">19</data>
    </edge>
    <edge source="n23" target="n599">
      <data key="e_weight">10</data>
    </edge>
    <edge source="n23" target="n600">
      <data key="e_weight">12</data>
    </edge>
    <edge source="n23" target="n601">
      <data key="e_weight">7</data>
    </edge>
    <edge source="n23" target="n602">
      <data key="e_weight">18</data>
    </edge>
    <edge source="n23" target="n603">
      <data key="e_weight">18</data>
    </edge>
    <edge source="n23" target="n605">
      <data key="e_weight">1</data>
    </edge>
    <edge source="n23" target="n606">
      <data key="e_weight">22</data>
    </edge>
    <edge source="n23" target="n607">
      <data key="e_weight">12</data>
    </edge>
    <edge source="n23" target="n609">
      <data key="e_weight">35</data>
    </edge>
    <edge source="n23" target="n610">
      <data key="e_weight">16</data>
    </edge>
    <edge source="n23" target="n611">
      <data key="e_weight">7</data>
    </edge>
    <edge source="n23" target="n612">
      <data key="e_weight">4</data>
    </edge>
    <edge source="n23" target="n613">
      <data key="e_weight">28</data>
    </edge>
    <edge source="n23" target="n614">
      <data key="e_weight">16</data>
    </edge>
    <edge source="n23" target="n615">
      <data key="e_weight">42</data>
    </edge>
    <edge source="n23" target="n616">
      <data key="e_weight">31</data>
    </edge>
    <edge source="n23" target="n617">
      <data key="e_weight">8</data>
    </edge>
    <edge source="n23" target="n618">
      <data key="e_weight">2</data>
    </edge>
    <edge source="n23" target="n619">
      <data key="e_weight">7</data>
    </edge>
    <edge source="n23" target="n620">
      <data key="e_weight">17</data>
    </edge>
    <edge source="n23" target="n621">
      <data key="e_weight">7</data>
    </edge>
    <edge source="n23" target="n622">
      <data key="e_weight">26</data>
    </edge>
    <edge source="n23" target="n623">
      <data key="e_weight">18</data>
    </edge>
    <edge source="n23" target="n624">
      <data key="e_weight">16</data>
    </edge>
    <edge source="n23" target="n625">
      <data key="e_weight">10</data>
    </edge>
    <edge source="n23" target="n626">
      <data key="e_weight">25</data>
    </edge>
    <edge source="n23" target="n627">
      <data key="e_weight">14</data>
    </edge>
    <edge source="n23" target="n628">
      <data key="e_weight">9</data>
    </edge>
    <edge source="n23" target="n629">
      <data key="e_weight">15</data>
    </edge>
    <edge source="n23" target="n630">
      <data key="e_weight">20</data>
    </edge>
    <edge source="n23" target="n631">
      <data key="e_weight">4</data>
    </edge>
    <edge source="n23" target="n632">
      <data key="e_weight">25</data>
    </edge>
    <edge source="n23" target="n633">
      <data key="e_weight">21</data>
    </edge>
    <edge source="n23" target="n634">
      <data key="e_weight">11</data>
    </edge>
    <edge source="n23" target="n635">
      <data key="e_weight">14</data>
    </edge>
    <edge source="n23" target="n636">
      <data key="e_weight">9</data>
    </edge>
    <edge source="n23" target="n637">
      <data key="e_weight">14</data>
    </edge>
    <edge source="n23" target="n638">
      <data key="e_weight">12</data>
    </edge>
    <edge source="n23" target="n639">
      <data key="e_weight">23</data>
    </edge>
    <edge source="n23" target="n640">
      <data key="e_weight">11</data>
    </edge>
    <edge source="n23" target="n641">
      <data key="e_weight">9</data>
    </edge>
    <edge source="n23" target="n642">
      <data key="e_weight">15</data>
    </edge>
    <edge source="n23" target="n643">
      <data key="e_weight">12</data>
    </edge>
    <edge source="n23" target="n644">
      <data key="e_weight">15</data>
    </edge>
    <edge source="n23" target="n646">
      <data key="e_weight">10</data>
    </edge>
    <edge source="n23" target="n647">
      <data key="e_weight">14</data>
    </edge>
    <edge source="n23" target="n648">
      <data key="e_weight">14</data>
    </edge>
    <edge source="n23" target="n649">
      <data key="e_weight">11</data>
    </edge>
    <edge source="n23" target="n650">
      <data key="e_weight">30</data>
    </edge>
    <edge source="n23" target="n651">
      <data key="e_weight">25</data>
    </edge>
    <edge source="n23" target="n652">
      <data key="e_weight">16</data>
    </edge>
    <edge source="n23" target="n653">
      <data key="e_weight">5</data>
    </edge>
    <edge source="n23" target="n654">
      <data key="e_weight">3</data>
    </edge>
    <edge source="n23" target="n656">
      <data key="e_weight">31</data>
    </edge>
    <edge source="n23" target="n657">
      <data key="e_weight">8</data>
    </edge>
    <edge source="n23" target="n658">
      <data key="e_weight">12</data>
    </edge>
    <edge source="n23" target="n659">
      <data key="e_weight">6</data>
    </edge>
    <edge source="n23" target="n661">
      <data key="e_weight">17</data>
    </edge>
    <edge source="n23" target="n662">
      <data key="e_weight">19</data>
    </edge>
    <edge source="n23" target="n663">
      <data key="e_weight">9</data>
    </edge>
    <edge source="n23" target="n664">
      <data key="e_weight">12</data>
    </edge>
    <edge source="n23" target="n665">
      <data key="e_weight">31</data>
    </edge>
    <edge source="n23" target="n666">
      <data key="e_weight">32</data>
    </edge>
    <edge source="n23" target="n667">
      <data key="e_weight">12</data>
    </edge>
    <edge source="n23" target="n668">
      <data key="e_weight">5</data>
    </edge>
    <edge source="n23" target="n669">
      <data key="e_weight">10</data>
    </edge>
    <edge source="n23" target="n670">
      <data key="e_weight">33</data>
    </edge>
    <edge source="n23" target="n671">
      <data key="e_weight">10</data>
    </edge>
    <edge source="n23" target="n672">
      <data key="e_weight">3</data>
    </edge>
    <edge source="n23" target="n673">
      <data key="e_weight">7</data>
    </edge>
    <edge source="n23" target="n675">
      <data key="e_weight">18</data>
    </edge>
    <edge source="n23" target="n676">
      <data key="e_weight">12</data>
    </edge>
    <edge source="n23" target="n677">
      <data key="e_weight">40</data>
    </edge>
    <edge source="n23" target="n678">
      <data key="e_weight">70</data>
    </edge>
    <edge source="n23" target="n679">
      <data key="e_weight">3</data>
    </edge>
    <edge source="n23" target="n680">
      <data key="e_weight">15</data>
    </edge>
    <edge source="n23" target="n681">
      <data key="e_weight">30</data>
    </edge>
    <edge source="n23" target="n682">
      <data key="e_weight">24</data>
    </edge>
    <edge source="n23" target="n684">
      <data key="e_weight">12</data>
    </edge>
    <edge source="n23" target="n685">
      <data key="e_weight">31</data>
    </edge>
    <edge source="n23" target="n686">
      <data key="e_weight">12</data>
    </edge>
    <edge source="n23" target="n687">
      <data key="e_weight">38</data>
    </edge>
    <edge source="n23" target="n688">
      <data key="e_weight">10</data>
    </edge>
    <edge source="n23" target="n689">
      <data key="e_weight">27</data>
    </edge>
    <edge source="n23" target="n690">
      <data key="e_weight">11</data>
    </edge>
    <edge source="n23" target="n691">
      <data key="e_weight">14</data>
    </edge>
    <edge source="n23" target="n692">
      <data key="e_weight">28</data>
    </edge>
    <edge source="n23" target="n693">
      <data key="e_weight">32</data>
    </edge>
    <edge source="n23" target="n694">
      <data key="e_weight">7</data>
    </edge>
    <edge source="n23" target="n695">
      <data key="e_weight">6</data>
    </edge>
    <edge source="n23" target="n696">
      <data key="e_weight">17</data>
    </edge>
    <edge source="n23" target="n697">
      <data key="e_weight">14</data>
    </edge>
    <edge source="n23" target="n699">
      <data key="e_weight">18</data>
    </edge>
    <edge source="n23" target="n700">
      <data key="e_weight">6</data>
    </edge>
    <edge source="n23" target="n702">
      <data key="e_weight">21</data>
    </edge>
    <edge source="n23" target="n703">
      <data key="e_weight">30</data>
    </edge>
    <edge source="n23" target="n704">
      <data key="e_weight">22</data>
    </edge>
    <edge source="n23" target="n705">
      <data key="e_weight">14</data>
    </edge>
    <edge source="n23" target="n706">
      <data key="e_weight">21</data>
    </edge>
    <edge source="n23" target="n707">
      <data key="e_weight">7</data>
    </edge>
    <edge source="n23" target="n708">
      <data key="e_weight">33</data>
    </edge>
    <edge source="n23" target="n709">
      <data key="e_weight">36</data>
    </edge>
    <edge source="n23" target="n710">
      <data key="e_weight">47</data>
    </edge>
    <edge source="n23" target="n711">
      <data key="e_weight">11</data>
    </edge>
    <edge source="n23" target="n712">
      <data key="e_weight">15</data>
    </edge>
    <edge source="n23" target="n713">
      <data key="e_weight">6</data>
    </edge>
    <edge source="n23" target="n714">
      <data key="e_weight">11</data>
    </edge>
    <edge source="n23" target="n715">
      <data key="e_weight">15</data>
    </edge>
    <edge source="n23" target="n716">
      <data key="e_weight">29</data>
    </edge>
    <edge source="n23" target="n717">
      <data key="e_weight">29</data>
    </edge>
    <edge source="n23" target="n718">
      <data key="e_weight">57</data>
    </edge>
    <edge source="n23" target="n719">
      <data key="e_weight">25</data>
    </edge>
    <edge source="n23" target="n720">
      <data key="e_weight">8</data>
    </edge>
    <edge source="n23" target="n721">
      <data key="e_weight">22</data>
    </edge>
    <edge source="n23" target="n722">
      <data key="e_weight">15</data>
    </edge>
    <edge source="n23" target="n723">
      <data key="e_weight">46</data>
    </edge>
    <edge source="n23" target="n724">
      <data key="e_weight">5</data>
    </edge>
    <edge source="n23" target="n725">
      <data key="e_weight">22</data>
    </edge>
    <edge source="n23" target="n726">
      <data key="e_weight">28</data>
    </edge>
    <edge source="n23" target="n727">
      <data key="e_weight">13</data>
    </edge>
    <edge source="n23" target="n728">
      <data key="e_weight">36</data>
    </edge>
    <edge source="n23" target="n729">
      <data key="e_weight">21</data>
    </edge>
    <edge source="n23" target="n730">
      <data key="e_weight">9</data>
    </edge>
    <edge source="n23" target="n731">
      <data key="e_weight">10</data>
    </edge>
    <edge source="n23" target="n733">
      <data key="e_weight">14</data>
    </edge>
    <edge source="n23" target="n734">
      <data key="e_weight">17</data>
    </edge>
    <edge source="n23" target="n735">
      <data key="e_weight">15</data>
    </edge>
    <edge source="n23" target="n736">
      <data key="e_weight">25</data>
    </edge>
    <edge source="n23" target="n737">
      <data key="e_weight">15</data>
    </edge>
    <edge source="n23" target="n738">
      <data key="e_weight">4</data>
    </edge>
    <edge source="n23" target="n739">
      <data key="e_weight">13</data>
    </edge>
    <edge source="n23" target="n740">
      <data key="e_weight">9</data>
    </edge>
    <edge source="n23" target="n742">
      <data key="e_weight">13</data>
    </edge>
    <edge source="n23" target="n743">
      <data key="e_weight">11</data>
    </edge>
    <edge source="n23" target="n744">
      <data key="e_weight">24</data>
    </edge>
    <edge source="n23" target="n745">
      <data key="e_weight">13</data>
    </edge>
    <edge source="n23" target="n746">
      <data key="e_weight">12</data>
    </edge>
    <edge source="n23" target="n748">
      <data key="e_weight">26</data>
    </edge>
    <edge source="n23" target="n749">
      <data key="e_weight">8</data>
    </edge>
    <edge source="n23" target="n750">
      <data key="e_weight">48</data>
    </edge>
    <edge source="n23" target="n751">
      <data key="e_weight">29</data>
    </edge>
    <edge source="n23" target="n752">
      <data key="e_weight">15</data>
    </edge>
    <edge source="n23" target="n753">
      <data key="e_weight">9</data>
    </edge>
    <edge source="n23" target="n754">
      <data key="e_weight">16</data>
    </edge>
    <edge source="n23" target="n755">
      <data key="e_weight">20</data>
    </edge>
    <edge source="n23" target="n756">
      <data key="e_weight">6</data>
    </edge>
    <edge source="n23" target="n757">
      <data key="e_weight">27</data>
    </edge>
    <edge source="n23" target="n758">
      <data key="e_weight">12</data>
    </edge>
    <edge source="n23" target="n759">
      <data key="e_weight">2</data>
    </edge>
    <edge source="n23" target="n760">
      <data key="e_weight">65</data>
    </edge>
    <edge source="n23" target="n761">
      <data key="e_weight">13</data>
    </edge>
    <edge source="n23" target="n763">
      <data key="e_weight">7</data>
    </edge>
    <edge source="n23" target="n764">
      <data key="e_weight">2</data>
    </edge>
    <edge source="n23" target="n766">
      <data key="e_weight">14</data>
    </edge>
    <edge source="n23" target="n767">
      <data key="e_weight">16</data>
    </edge>
    <edge source="n23" target="n768">
      <data key="e_weight">23</data>
    </edge>
    <edge source="n23" target="n769">
      <data key="e_weight">11</data>
    </edge>
    <edge source="n23" target="n770">
      <data key="e_weight">13</data>
    </edge>
    <edge source="n23" target="n771">
      <data key="e_weight">1</data>
    </edge>
    <edge source="n23" target="n772">
      <data key="e_weight">10</data>
    </edge>
    <edge source="n23" target="n773">
      <data key="e_weight">22</data>
    </edge>
    <edge source="n23" target="n774">
      <data key="e_weight">22</data>
    </edge>
    <edge source="n23" target="n775">
      <data key="e_weight">28</data>
    </edge>
    <edge source="n23" target="n776">
      <data key="e_weight">22</data>
    </edge>
    <edge source="n23" target="n778">
      <data key="e_weight">20</data>
    </edge>
    <edge source="n23" target="n779">
      <data key="e_weight">4</data>
    </edge>
    <edge source="n23" target="n780">
      <data key="e_weight">6</data>
    </edge>
    <edge source="n23" target="n782">
      <data key="e_weight">4</data>
    </edge>
    <edge source="n23" target="n783">
      <data key="e_weight">18</data>
    </edge>
    <edge source="n23" target="n784">
      <data key="e_weight">11</data>
    </edge>
    <edge source="n23" target="n785">
      <data key="e_weight">27</data>
    </edge>
    <edge source="n23" target="n786">
      <data key="e_weight">35</data>
    </edge>
    <edge source="n23" target="n787">
      <data key="e_weight">28</data>
    </edge>
    <edge source="n23" target="n788">
      <data key="e_weight">7</data>
    </edge>
    <edge source="n23" target="n789">
      <data key="e_weight">14</data>
    </edge>
    <edge source="n23" target="n790">
      <data key="e_weight">47</data>
    </edge>
    <edge source="n23" target="n791">
      <data key="e_weight">2</data>
    </edge>
    <edge source="n23" target="n792">
      <data key="e_weight">16</data>
    </edge>
    <edge source="n23" target="n793">
      <data key="e_weight">19</data>
    </edge>
    <edge source="n23" target="n795">
      <data key="e_weight">13</data>
    </edge>
    <edge source="n23" target="n796">
      <data key="e_weight">13</data>
    </edge>
    <edge source="n23" target="n797">
      <data key="e_weight">49</data>
    </edge>
    <edge source="n23" target="n798">
      <data key="e_weight">3</data>
    </edge>
    <edge source="n23" target="n799">
      <data key="e_weight">19</data>
    </edge>
    <edge source="n23" target="n800">
      <data key="e_weight">18</data>
    </edge>
    <edge source="n23" target="n801">
      <data key="e_weight">22</data>
    </edge>
    <edge source="n23" target="n802">
      <data key="e_weight">29</data>
    </edge>
    <edge source="n23" target="n804">
      <data key="e_weight">7</data>
    </edge>
    <edge source="n23" target="n805">
      <data key="e_weight">17</data>
    </edge>
    <edge source="n23" target="n806">
      <data key="e_weight">15</data>
    </edge>
    <edge source="n23" target="n807">
      <data key="e_weight">11</data>
    </edge>
    <edge source="n23" target="n808">
      <data key="e_weight">2</data>
    </edge>
    <edge source="n23" target="n809">
      <data key="e_weight">8</data>
    </edge>
    <edge source="n23" target="n810">
      <data key="e_weight">19</data>
    </edge>
    <edge source="n23" target="n811">
      <data key="e_weight">8</data>
    </edge>
    <edge source="n23" target="n813">
      <data key="e_weight">17</data>
    </edge>
    <edge source="n23" target="n814">
      <data key="e_weight">13</data>
    </edge>
    <edge source="n23" target="n815">
      <data key="e_weight">20</data>
    </edge>
    <edge source="n23" target="n816">
      <data key="e_weight">19</data>
    </edge>
    <edge source="n23" target="n817">
      <data key="e_weight">7</data>
    </edge>
    <edge source="n23" target="n818">
      <data key="e_weight">8</data>
    </edge>
    <edge source="n23" target="n819">
      <data key="e_weight">16</data>
    </edge>
    <edge source="n23" target="n820">
      <data key="e_weight">41</data>
    </edge>
    <edge source="n23" target="n821">
      <data key="e_weight">6</data>
    </edge>
    <edge source="n23" target="n822">
      <data key="e_weight">20</data>
    </edge>
    <edge source="n23" target="n823">
      <data key="e_weight">10</data>
    </edge>
    <edge source="n23" target="n824">
      <data key="e_weight">6</data>
    </edge>
    <edge source="n23" target="n825">
      <data key="e_weight">13</data>
    </edge>
    <edge source="n23" target="n826">
      <data key="e_weight">85</data>
    </edge>
    <edge source="n23" target="n827">
      <data key="e_weight">9</data>
    </edge>
    <edge source="n23" target="n828">
      <data key="e_weight">7</data>
    </edge>
    <edge source="n23" target="n829">
      <data key="e_weight">9</data>
    </edge>
    <edge source="n23" target="n830">
      <data key="e_weight">16</data>
    </edge>
    <edge source="n23" target="n831">
      <data key="e_weight">27</data>
    </edge>
    <edge source="n23" target="n832">
      <data key="e_weight">16</data>
    </edge>
    <edge source="n23" target="n833">
      <data key="e_weight">25</data>
    </edge>
    <edge source="n23" target="n834">
      <data key="e_weight">6</data>
    </edge>
    <edge source="n23" target="n835">
      <data key="e_weight">4</data>
    </edge>
    <edge source="n23" target="n836">
      <data key="e_weight">9</data>
    </edge>
    <edge source="n23" target="n837">
      <data key="e_weight">11</data>
    </edge>
    <edge source="n23" target="n838">
      <data key="e_weight">19</data>
    </edge>
    <edge source="n23" target="n839">
      <data key="e_weight">26</data>
    </edge>
    <edge source="n23" target="n840">
      <data key="e_weight">12</data>
    </edge>
    <edge source="n23" target="n841">
      <data key="e_weight">12</data>
    </edge>
    <edge source="n23" target="n843">
      <data key="e_weight">11</data>
    </edge>
    <edge source="n23" target="n844">
      <data key="e_weight">7</data>
    </edge>
    <edge source="n23" target="n845">
      <data key="e_weight">8</data>
    </edge>
    <edge source="n23" target="n846">
      <data key="e_weight">2</data>
    </edge>
    <edge source="n23" target="n847">
      <data key="e_weight">24</data>
    </edge>
    <edge source="n23" target="n848">
      <data key="e_weight">19</data>
    </edge>
    <edge source="n23" target="n849">
      <data key="e_weight">93</data>
    </edge>
    <edge source="n23" target="n850">
      <data key="e_weight">1</data>
    </edge>
    <edge source="n23" target="n852">
      <data key="e_weight">22</data>
    </edge>
    <edge source="n23" target="n853">
      <data key="e_weight">6</data>
    </edge>
    <edge source="n23" target="n854">
      <data key="e_weight">23</data>
    </edge>
    <edge source="n23" target="n855">
      <data key="e_weight">36</data>
    </edge>
    <edge source="n23" target="n857">
      <data key="e_weight">14</data>
    </edge>
    <edge source="n23" target="n858">
      <data key="e_weight">59</data>
    </edge>
    <edge source="n23" target="n859">
      <data key="e_weight">28</data>
    </edge>
    <edge source="n23" target="n860">
      <data key="e_weight">21</data>
    </edge>
    <edge source="n23" target="n861">
      <data key="e_weight">10</data>
    </edge>
    <edge source="n23" target="n862">
      <data key="e_weight">27</data>
    </edge>
    <edge source="n23" target="n863">
      <data key="e_weight">7</data>
    </edge>
    <edge source="n23" target="n864">
      <data key="e_weight">94</data>
    </edge>
    <edge source="n23" target="n865">
      <data key="e_weight">10</data>
    </edge>
    <edge source="n23" target="n866">
      <data key="e_weight">11</data>
    </edge>
    <edge source="n23" target="n867">
      <data key="e_weight">32</data>
    </edge>
    <edge source="n23" target="n868">
      <data key="e_weight">13</data>
    </edge>
    <edge source="n23" target="n870">
      <data key="e_weight">19</data>
    </edge>
    <edge source="n23" target="n871">
      <data key="e_weight">17</data>
    </edge>
    <edge source="n23" target="n872">
      <data key="e_weight">15</data>
    </edge>
    <edge source="n23" target="n873">
      <data key="e_weight">22</data>
    </edge>
    <edge source="n23" target="n874">
      <data key="e_weight">23</data>
    </edge>
    <edge source="n23" target="n875">
      <data key="e_weight">11</data>
    </edge>
    <edge source="n23" target="n876">
      <data key="e_weight">20</data>
    </edge>
    <edge source="n23" target="n877">
      <data key="e_weight">14</data>
    </edge>
    <edge source="n23" target="n878">
      <data key="e_weight">18</data>
    </edge>
    <edge source="n23" target="n879">
      <data key="e_weight">8</data>
    </edge>
    <edge source="n23" target="n880">
      <data key="e_weight">22</data>
    </edge>
    <edge source="n23" target="n881">
      <data key="e_weight">15</data>
    </edge>
    <edge source="n23" target="n882">
      <data key="e_weight">28</data>
    </edge>
    <edge source="n23" target="n883">
      <data key="e_weight">20</data>
    </edge>
    <edge source="n23" target="n884">
      <data key="e_weight">14</data>
    </edge>
    <edge source="n23" target="n885">
      <data key="e_weight">7</data>
    </edge>
    <edge source="n23" target="n886">
      <data key="e_weight">17</data>
    </edge>
    <edge source="n23" target="n887">
      <data key="e_weight">20</data>
    </edge>
    <edge source="n23" target="n889">
      <data key="e_weight">21</data>
    </edge>
    <edge source="n23" target="n890">
      <data key="e_weight">39</data>
    </edge>
    <edge source="n23" target="n891">
      <data key="e_weight">9</data>
    </edge>
    <edge source="n23" target="n892">
      <data key="e_weight">17</data>
    </edge>
    <edge source="n23" target="n893">
      <data key="e_weight">16</data>
    </edge>
    <edge source="n23" target="n894">
      <data key="e_weight">28</data>
    </edge>
    <edge source="n23" target="n895">
      <data key="e_weight">7</data>
    </edge>
    <edge source="n23" target="n896">
      <data key="e_weight">13</data>
    </edge>
    <edge source="n23" target="n897">
      <data key="e_weight">5</data>
    </edge>
    <edge source="n23" target="n898">
      <data key="e_weight">20</data>
    </edge>
    <edge source="n23" target="n899">
      <data key="e_weight">13</data>
    </edge>
    <edge source="n23" target="n900">
      <data key="e_weight">13</data>
    </edge>
    <edge source="n23" target="n901">
      <data key="e_weight">16</data>
    </edge>
    <edge source="n23" target="n902">
      <data key="e_weight">10</data>
    </edge>
    <edge source="n23" target="n903">
      <data key="e_weight">31</data>
    </edge>
    <edge source="n23" target="n904">
      <data key="e_weight">9</data>
    </edge>
    <edge source="n23" target="n905">
      <data key="e_weight">3</data>
    </edge>
    <edge source="n23" target="n906">
      <data key="e_weight">6</data>
    </edge>
    <edge source="n23" target="n907">
      <data key="e_weight">69</data>
    </edge>
    <edge source="n23" target="n909">
      <data key="e_weight">20</data>
    </edge>
    <edge source="n23" target="n910">
      <data key="e_weight">14</data>
    </edge>
    <edge source="n23" target="n912">
      <data key="e_weight">26</data>
    </edge>
    <edge source="n23" target="n913">
      <data key="e_weight">13</data>
    </edge>
    <edge source="n23" target="n915">
      <data key="e_weight">13</data>
    </edge>
    <edge source="n23" target="n917">
      <data key="e_weight">33</data>
    </edge>
    <edge source="n23" target="n918">
      <data key="e_weight">5</data>
    </edge>
    <edge source="n23" target="n919">
      <data key="e_weight">1</data>
    </edge>
    <edge source="n23" target="n920">
      <data key="e_weight">6</data>
    </edge>
    <edge source="n23" target="n921">
      <data key="e_weight">9</data>
    </edge>
    <edge source="n23" target="n922">
      <data key="e_weight">8</data>
    </edge>
    <edge source="n23" target="n923">
      <data key="e_weight">23</data>
    </edge>
    <edge source="n23" target="n924">
      <data key="e_weight">3</data>
    </edge>
    <edge source="n23" target="n925">
      <data key="e_weight">8</data>
    </edge>
    <edge source="n23" target="n927">
      <data key="e_weight">3</data>
    </edge>
    <edge source="n23" target="n928">
      <data key="e_weight">9</data>
    </edge>
    <edge source="n23" target="n929">
      <data key="e_weight">11</data>
    </edge>
    <edge source="n23" target="n931">
      <data key="e_weight">24</data>
    </edge>
    <edge source="n23" target="n932">
      <data key="e_weight">13</data>
    </edge>
    <edge source="n23" target="n933">
      <data key="e_weight">15</data>
    </edge>
    <edge source="n23" target="n935">
      <data key="e_weight">9</data>
    </edge>
    <edge source="n23" target="n936">
      <data key="e_weight">23</data>
    </edge>
    <edge source="n23" target="n937">
      <data key="e_weight">13</data>
    </edge>
    <edge source="n23" target="n939">
      <data key="e_weight">64</data>
    </edge>
    <edge source="n23" target="n940">
      <data key="e_weight">2</data>
    </edge>
    <edge source="n23" target="n941">
      <data key="e_weight">7</data>
    </edge>
    <edge source="n23" target="n942">
      <data key="e_weight">4</data>
    </edge>
    <edge source="n23" target="n943">
      <data key="e_weight">11</data>
    </edge>
    <edge source="n23" target="n944">
      <data key="e_weight">7</data>
    </edge>
    <edge source="n23" target="n945">
      <data key="e_weight">1</data>
    </edge>
    <edge source="n23" target="n946">
      <data key="e_weight">11</data>
    </edge>
    <edge source="n23" target="n947">
      <data key="e_weight">18</data>
    </edge>
    <edge source="n23" target="n949">
      <data key="e_weight">17</data>
    </edge>
    <edge source="n23" target="n950">
      <data key="e_weight">33</data>
    </edge>
    <edge source="n23" target="n951">
      <data key="e_weight">10</data>
    </edge>
    <edge source="n23" target="n952">
      <data key="e_weight">12</data>
    </edge>
    <edge source="n23" target="n953">
      <data key="e_weight">21</data>
    </edge>
    <edge source="n23" target="n954">
      <data key="e_weight">21</data>
    </edge>
    <edge source="n23" target="n955">
      <data key="e_weight">2</data>
    </edge>
    <edge source="n23" target="n956">
      <data key="e_weight">5</data>
    </edge>
    <edge source="n23" target="n957">
      <data key="e_weight">16</data>
    </edge>
    <edge source="n23" target="n958">
      <data key="e_weight">73</data>
    </edge>
    <edge source="n23" target="n959">
      <data key="e_weight">5</data>
    </edge>
    <edge source="n23" target="n960">
      <data key="e_weight">98</data>
    </edge>
    <edge source="n23" target="n961">
      <data key="e_weight">16</data>
    </edge>
    <edge source="n23" target="n962">
      <data key="e_weight">11</data>
    </edge>
    <edge source="n23" target="n963">
      <data key="e_weight">16</data>
    </edge>
    <edge source="n23" target="n964">
      <data key="e_weight">28</data>
    </edge>
    <edge source="n23" target="n965">
      <data key="e_weight">14</data>
    </edge>
    <edge source="n23" target="n966">
      <data key="e_weight">34</data>
    </edge>
    <edge source="n23" target="n967">
      <data key="e_weight">3</data>
    </edge>
    <edge source="n23" target="n968">
      <data key="e_weight">7</data>
    </edge>
    <edge source="n23" target="n971">
      <data key="e_weight">8</data>
    </edge>
    <edge source="n23" target="n972">
      <data key="e_weight">4</data>
    </edge>
    <edge source="n23" target="n973">
      <data key="e_weight">2</data>
    </edge>
    <edge source="n23" target="n974">
      <data key="e_weight">43</data>
    </edge>
    <edge source="n23" target="n975">
      <data key="e_weight">8</data>
    </edge>
    <edge source="n23" target="n976">
      <data key="e_weight">8</data>
    </edge>
    <edge source="n23" target="n977">
      <data key="e_weight">6</data>
    </edge>
    <edge source="n23" target="n979">
      <data key="e_weight">9</data>
    </edge>
    <edge source="n23" target="n980">
      <data key="e_weight">21</data>
    </edge>
    <edge source="n23" target="n981">
      <data key="e_weight">13</data>
    </edge>
    <edge source="n23" target="n982">
      <data key="e_weight">32</data>
    </edge>
    <edge source="n23" target="n983">
      <data key="e_weight">1</data>
    </edge>
    <edge source="n23" target="n984">
      <data key="e_weight">30</data>
    </edge>
    <edge source="n23" target="n985">
      <data key="e_weight">23</data>
    </edge>
    <edge source="n23" target="n986">
      <data key="e_weight">9</data>
    </edge>
    <edge source="n23" target="n987">
      <data key="e_weight">41</data>
    </edge>
    <edge source="n23" target="n988">
      <data key="e_weight">1</data>
    </edge>
    <edge source="n23" target="n989">
      <data key="e_weight">8</data>
    </edge>
    <edge source="n23" target="n990">
      <data key="e_weight">16</data>
    </edge>
    <edge source="n23" target="n991">
      <data key="e_weight">5</data>
    </edge>
    <edge source="n23" target="n992">
      <data key="e_weight">6</data>
    </edge>
    <edge source="n23" target="n993">
      <data key="e_weight">6</data>
    </edge>
    <edge source="n23" target="n994">
      <data key="e_weight">29</data>
    </edge>
    <edge source="n23" target="n995">
      <data key="e_weight">11</data>
    </edge>
    <edge source="n23" target="n996">
      <data key="e_weight">15</data>
    </edge>
    <edge source="n23" target="n997">
      <data key="e_weight">9</data>
    </edge>
    <edge source="n23" target="n998">
      <data key="e_weight">10</data>
    </edge>
    <edge source="n23" target="n999">
      <data key="e_weight">12</data>
    </edge>
    <edge source="n23" target="n1000">
      <data key="e_weight">9</data>
    </edge>
    <edge source="n23" target="n1001">
      <data key="e_weight">8</data>
    </edge>
    <edge source="n23" target="n1002">
      <data key="e_weight">20</data>
    </edge>
    <edge source="n23" target="n1003">
      <data key="e_weight">19</data>
    </edge>
    <edge source="n23" target="n1004">
      <data key="e_weight">11</data>
    </edge>
    <edge source="n23" target="n1006">
      <data key="e_weight">58</data>
    </edge>
    <edge source="n23" target="n1007">
      <data key="e_weight">18</data>
    </edge>
    <edge source="n23" target="n1008">
      <data key="e_weight">34</data>
    </edge>
    <edge source="n23" target="n1009">
      <data key="e_weight">1</data>
    </edge>
    <edge source="n23" target="n1010">
      <data key="e_weight">11</data>
    </edge>
    <edge source="n23" target="n1011">
      <data key="e_weight">13</data>
    </edge>
    <edge source="n23" target="n1012">
      <data key="e_weight">10</data>
    </edge>
    <edge source="n23" target="n1013">
      <data key="e_weight">14</data>
    </edge>
    <edge source="n23" target="n1014">
      <data key="e_weight">11</data>
    </edge>
    <edge source="n23" target="n1015">
      <data key="e_weight">9</data>
    </edge>
    <edge source="n23" target="n1016">
      <data key="e_weight">25</data>
    </edge>
    <edge source="n23" target="n1017">
      <data key="e_weight">10</data>
    </edge>
    <edge source="n23" target="n1018">
      <data key="e_weight">22</data>
    </edge>
    <edge source="n23" target="n1019">
      <data key="e_weight">1</data>
    </edge>
    <edge source="n23" target="n1020">
      <data key="e_weight">25</data>
    </edge>
    <edge source="n23" target="n1021">
      <data key="e_weight">11</data>
    </edge>
    <edge source="n23" target="n1022">
      <data key="e_weight">12</data>
    </edge>
    <edge source="n23" target="n1023">
      <data key="e_weight">6</data>
    </edge>
    <edge source="n23" target="n1024">
      <data key="e_weight">21</data>
    </edge>
    <edge source="n23" target="n1025">
      <data key="e_weight">23</data>
    </edge>
    <edge source="n23" target="n1026">
      <data key="e_weight">9</data>
    </edge>
    <edge source="n23" target="n1027">
      <data key="e_weight">14</data>
    </edge>
    <edge source="n23" target="n1028">
      <data key="e_weight">12</data>
    </edge>
    <edge source="n23" target="n1029">
      <data key="e_weight">6</data>
    </edge>
    <edge source="n23" target="n1030">
      <data key="e_weight">22</data>
    </edge>
    <edge source="n23" target="n1031">
      <data key="e_weight">14</data>
    </edge>
    <edge source="n23" target="n1032">
      <data key="e_weight">2</data>
    </edge>
    <edge source="n23" target="n1033">
      <data key="e_weight">31</data>
    </edge>
    <edge source="n23" target="n1034">
      <data key="e_weight">19</data>
    </edge>
    <edge source="n23" target="n1035">
      <data key="e_weight">13</data>
    </edge>
    <edge source="n23" target="n1036">
      <data key="e_weight">16</data>
    </edge>
    <edge source="n23" target="n1037">
      <data key="e_weight">17</data>
    </edge>
    <edge source="n23" target="n1038">
      <data key="e_weight">7</data>
    </edge>
    <edge source="n23" target="n1039">
      <data key="e_weight">64</data>
    </edge>
    <edge source="n23" target="n1040">
      <data key="e_weight">9</data>
    </edge>
    <edge source="n23" target="n1041">
      <data key="e_weight">8</data>
    </edge>
    <edge source="n23" target="n1042">
      <data key="e_weight">35</data>
    </edge>
    <edge source="n23" target="n1043">
      <data key="e_weight">13</data>
    </edge>
    <edge source="n23" target="n1044">
      <data key="e_weight">25</data>
    </edge>
    <edge source="n23" target="n1045">
      <data key="e_weight">6</data>
    </edge>
    <edge source="n23" target="n1046">
      <data key="e_weight">26</data>
    </edge>
    <edge source="n23" target="n1047">
      <data key="e_weight">9</data>
    </edge>
    <edge source="n23" target="n1048">
      <data key="e_weight">19</data>
    </edge>
    <edge source="n23" target="n1050">
      <data key="e_weight">16</data>
    </edge>
    <edge source="n23" target="n1051">
      <data key="e_weight">18</data>
    </edge>
    <edge source="n23" target="n1052">
      <data key="e_weight">16</data>
    </edge>
    <edge source="n23" target="n1053">
      <data key="e_weight">13</data>
    </edge>
    <edge source="n23" target="n1054">
      <data key="e_weight">20</data>
    </edge>
    <edge source="n23" target="n1055">
      <data key="e_weight">12</data>
    </edge>
    <edge source="n23" target="n1056">
      <data key="e_weight">15</data>
    </edge>
    <edge source="n23" target="n1057">
      <data key="e_weight">13</data>
    </edge>
    <edge source="n23" target="n1058">
      <data key="e_weight">10</data>
    </edge>
    <edge source="n23" target="n1059">
      <data key="e_weight">27</data>
    </edge>
    <edge source="n23" target="n1060">
      <data key="e_weight">1</data>
    </edge>
    <edge source="n23" target="n1061">
      <data key="e_weight">8</data>
    </edge>
    <edge source="n23" target="n1062">
      <data key="e_weight">18</data>
    </edge>
    <edge source="n24" target="n25">
      <data key="e_weight">17</data>
    </edge>
    <edge source="n24" target="n26">
      <data key="e_weight">23</data>
    </edge>
    <edge source="n24" target="n27">
      <data key="e_weight">16</data>
    </edge>
    <edge source="n24" target="n28">
      <data key="e_weight">11</data>
    </edge>
    <edge source="n24" target="n29">
      <data key="e_weight">8</data>
    </edge>
    <edge source="n24" target="n30">
      <data key="e_weight">16</data>
    </edge>
    <edge source="n24" target="n31">
      <data key="e_weight">25</data>
    </edge>
    <edge source="n24" target="n32">
      <data key="e_weight">21</data>
    </edge>
    <edge source="n24" target="n33">
      <data key="e_weight">19</data>
    </edge>
    <edge source="n24" target="n34">
      <data key="e_weight">15</data>
    </edge>
    <edge source="n24" target="n35">
      <data key="e_weight">32</data>
    </edge>
    <edge source="n24" target="n36">
      <data key="e_weight">3</data>
    </edge>
    <edge source="n24" target="n37">
      <data key="e_weight">9</data>
    </edge>
    <edge source="n24" target="n38">
      <data key="e_weight">33</data>
    </edge>
    <edge source="n24" target="n39">
      <data key="e_weight">10</data>
    </edge>
    <edge source="n24" target="n41">
      <data key="e_weight">7</data>
    </edge>
    <edge source="n24" target="n43">
      <data key="e_weight">13</data>
    </edge>
    <edge source="n24" target="n44">
      <data key="e_weight">18</data>
    </edge>
    <edge source="n24" target="n45">
      <data key="e_weight">9</data>
    </edge>
    <edge source="n24" target="n46">
      <data key="e_weight">39</data>
    </edge>
    <edge source="n24" target="n47">
      <data key="e_weight">75</data>
    </edge>
    <edge source="n24" target="n48">
      <data key="e_weight">8</data>
    </edge>
    <edge source="n24" target="n49">
      <data key="e_weight">15</data>
    </edge>
    <edge source="n24" target="n50">
      <data key="e_weight">4</data>
    </edge>
    <edge source="n24" target="n51">
      <data key="e_weight">64</data>
    </edge>
    <edge source="n24" target="n52">
      <data key="e_weight">12</data>
    </edge>
    <edge source="n24" target="n53">
      <data key="e_weight">23</data>
    </edge>
    <edge source="n24" target="n54">
      <data key="e_weight">8</data>
    </edge>
    <edge source="n24" target="n56">
      <data key="e_weight">11</data>
    </edge>
    <edge source="n24" target="n57">
      <data key="e_weight">19</data>
    </edge>
    <edge source="n24" target="n58">
      <data key="e_weight">7</data>
    </edge>
    <edge source="n24" target="n59">
      <data key="e_weight">16</data>
    </edge>
    <edge source="n24" target="n60">
      <data key="e_weight">15</data>
    </edge>
    <edge source="n24" target="n62">
      <data key="e_weight">3</data>
    </edge>
    <edge source="n24" target="n63">
      <data key="e_weight">28</data>
    </edge>
    <edge source="n24" target="n64">
      <data key="e_weight">9</data>
    </edge>
    <edge source="n24" target="n65">
      <data key="e_weight">8</data>
    </edge>
    <edge source="n24" target="n66">
      <data key="e_weight">16</data>
    </edge>
    <edge source="n24" target="n67">
      <data key="e_weight">8</data>
    </edge>
    <edge source="n24" target="n68">
      <data key="e_weight">20</data>
    </edge>
    <edge source="n24" target="n69">
      <data key="e_weight">25</data>
    </edge>
    <edge source="n24" target="n70">
      <data key="e_weight">23</data>
    </edge>
    <edge source="n24" target="n71">
      <data key="e_weight">5</data>
    </edge>
    <edge source="n24" target="n72">
      <data key="e_weight">27</data>
    </edge>
    <edge source="n24" target="n73">
      <data key="e_weight">41</data>
    </edge>
    <edge source="n24" target="n74">
      <data key="e_weight">38</data>
    </edge>
    <edge source="n24" target="n75">
      <data key="e_weight">21</data>
    </edge>
    <edge source="n24" target="n76">
      <data key="e_weight">5</data>
    </edge>
    <edge source="n24" target="n77">
      <data key="e_weight">14</data>
    </edge>
    <edge source="n24" target="n78">
      <data key="e_weight">2</data>
    </edge>
    <edge source="n24" target="n79">
      <data key="e_weight">11</data>
    </edge>
    <edge source="n24" target="n80">
      <data key="e_weight">12</data>
    </edge>
    <edge source="n24" target="n81">
      <data key="e_weight">17</data>
    </edge>
    <edge source="n24" target="n83">
      <data key="e_weight">39</data>
    </edge>
    <edge source="n24" target="n84">
      <data key="e_weight">36</data>
    </edge>
    <edge source="n24" target="n85">
      <data key="e_weight">17</data>
    </edge>
    <edge source="n24" target="n86">
      <data key="e_weight">9</data>
    </edge>
    <edge source="n24" target="n87">
      <data key="e_weight">5</data>
    </edge>
    <edge source="n24" target="n88">
      <data key="e_weight">14</data>
    </edge>
    <edge source="n24" target="n89">
      <data key="e_weight">11</data>
    </edge>
    <edge source="n24" target="n90">
      <data key="e_weight">29</data>
    </edge>
    <edge source="n24" target="n92">
      <data key="e_weight">13</data>
    </edge>
    <edge source="n24" target="n93">
      <data key="e_weight">14</data>
    </edge>
    <edge source="n24" target="n94">
      <data key="e_weight">16</data>
    </edge>
    <edge source="n24" target="n95">
      <data key="e_weight">52</data>
    </edge>
    <edge source="n24" target="n96">
      <data key="e_weight">21</data>
    </edge>
    <edge source="n24" target="n97">
      <data key="e_weight">25</data>
    </edge>
    <edge source="n24" target="n98">
      <data key="e_weight">23</data>
    </edge>
    <edge source="n24" target="n100">
      <data key="e_weight">9</data>
    </edge>
    <edge source="n24" target="n101">
      <data key="e_weight">18</data>
    </edge>
    <edge source="n24" target="n102">
      <data key="e_weight">93</data>
    </edge>
    <edge source="n24" target="n103">
      <data key="e_weight">24</data>
    </edge>
    <edge source="n24" target="n104">
      <data key="e_weight">12</data>
    </edge>
    <edge source="n24" target="n105">
      <data key="e_weight">18</data>
    </edge>
    <edge source="n24" target="n106">
      <data key="e_weight">27</data>
    </edge>
    <edge source="n24" target="n107">
      <data key="e_weight">15</data>
    </edge>
    <edge source="n24" target="n109">
      <data key="e_weight">17</data>
    </edge>
    <edge source="n24" target="n110">
      <data key="e_weight">9</data>
    </edge>
    <edge source="n24" target="n111">
      <data key="e_weight">25</data>
    </edge>
    <edge source="n24" target="n112">
      <data key="e_weight">13</data>
    </edge>
    <edge source="n24" target="n113">
      <data key="e_weight">82</data>
    </edge>
    <edge source="n24" target="n114">
      <data key="e_weight">19</data>
    </edge>
    <edge source="n24" target="n115">
      <data key="e_weight">4</data>
    </edge>
    <edge source="n24" target="n116">
      <data key="e_weight">10</data>
    </edge>
    <edge source="n24" target="n117">
      <data key="e_weight">17</data>
    </edge>
    <edge source="n24" target="n118">
      <data key="e_weight">18</data>
    </edge>
    <edge source="n24" target="n119">
      <data key="e_weight">25</data>
    </edge>
    <edge source="n24" target="n120">
      <data key="e_weight">16</data>
    </edge>
    <edge source="n24" target="n121">
      <data key="e_weight">35</data>
    </edge>
    <edge source="n24" target="n122">
      <data key="e_weight">23</data>
    </edge>
    <edge source="n24" target="n123">
      <data key="e_weight">7</data>
    </edge>
    <edge source="n24" target="n124">
      <data key="e_weight">30</data>
    </edge>
    <edge source="n24" target="n125">
      <data key="e_weight">16</data>
    </edge>
    <edge source="n24" target="n127">
      <data key="e_weight">20</data>
    </edge>
    <edge source="n24" target="n128">
      <data key="e_weight">15</data>
    </edge>
    <edge source="n24" target="n129">
      <data key="e_weight">20</data>
    </edge>
    <edge source="n24" target="n130">
      <data key="e_weight">12</data>
    </edge>
    <edge source="n24" target="n131">
      <data key="e_weight">11</data>
    </edge>
    <edge source="n24" target="n132">
      <data key="e_weight">11</data>
    </edge>
    <edge source="n24" target="n133">
      <data key="e_weight">10</data>
    </edge>
    <edge source="n24" target="n134">
      <data key="e_weight">13</data>
    </edge>
    <edge source="n24" target="n135">
      <data key="e_weight">6</data>
    </edge>
    <edge source="n24" target="n136">
      <data key="e_weight">7</data>
    </edge>
    <edge source="n24" target="n137">
      <data key="e_weight">8</data>
    </edge>
    <edge source="n24" target="n138">
      <data key="e_weight">19</data>
    </edge>
    <edge source="n24" target="n139">
      <data key="e_weight">18</data>
    </edge>
    <edge source="n24" target="n140">
      <data key="e_weight">18</data>
    </edge>
    <edge source="n24" target="n141">
      <data key="e_weight">22</data>
    </edge>
    <edge source="n24" target="n142">
      <data key="e_weight">10</data>
    </edge>
    <edge source="n24" target="n143">
      <data key="e_weight">17</data>
    </edge>
    <edge source="n24" target="n144">
      <data key="e_weight">5</data>
    </edge>
    <edge source="n24" target="n145">
      <data key="e_weight">14</data>
    </edge>
    <edge source="n24" target="n148">
      <data key="e_weight">17</data>
    </edge>
    <edge source="n24" target="n149">
      <data key="e_weight">10</data>
    </edge>
    <edge source="n24" target="n150">
      <data key="e_weight">20</data>
    </edge>
    <edge source="n24" target="n151">
      <data key="e_weight">2</data>
    </edge>
    <edge source="n24" target="n153">
      <data key="e_weight">13</data>
    </edge>
    <edge source="n24" target="n154">
      <data key="e_weight">11</data>
    </edge>
    <edge source="n24" target="n155">
      <data key="e_weight">6</data>
    </edge>
    <edge source="n24" target="n156">
      <data key="e_weight">23</data>
    </edge>
    <edge source="n24" target="n157">
      <data key="e_weight">12</data>
    </edge>
    <edge source="n24" target="n158">
      <data key="e_weight">24</data>
    </edge>
    <edge source="n24" target="n159">
      <data key="e_weight">8</data>
    </edge>
    <edge source="n24" target="n160">
      <data key="e_weight">28</data>
    </edge>
    <edge source="n24" target="n161">
      <data key="e_weight">11</data>
    </edge>
    <edge source="n24" target="n163">
      <data key="e_weight">41</data>
    </edge>
    <edge source="n24" target="n164">
      <data key="e_weight">79</data>
    </edge>
    <edge source="n24" target="n165">
      <data key="e_weight">3</data>
    </edge>
    <edge source="n24" target="n166">
      <data key="e_weight">12</data>
    </edge>
    <edge source="n24" target="n167">
      <data key="e_weight">16</data>
    </edge>
    <edge source="n24" target="n168">
      <data key="e_weight">6</data>
    </edge>
    <edge source="n24" target="n170">
      <data key="e_weight">19</data>
    </edge>
    <edge source="n24" target="n171">
      <data key="e_weight">24</data>
    </edge>
    <edge source="n24" target="n172">
      <data key="e_weight">55</data>
    </edge>
    <edge source="n24" target="n173">
      <data key="e_weight">22</data>
    </edge>
    <edge source="n24" target="n174">
      <data key="e_weight">15</data>
    </edge>
    <edge source="n24" target="n175">
      <data key="e_weight">24</data>
    </edge>
    <edge source="n24" target="n176">
      <data key="e_weight">10</data>
    </edge>
    <edge source="n24" target="n177">
      <data key="e_weight">9</data>
    </edge>
    <edge source="n24" target="n178">
      <data key="e_weight">8</data>
    </edge>
    <edge source="n24" target="n179">
      <data key="e_weight">8</data>
    </edge>
    <edge source="n24" target="n180">
      <data key="e_weight">25</data>
    </edge>
    <edge source="n24" target="n181">
      <data key="e_weight">33</data>
    </edge>
    <edge source="n24" target="n183">
      <data key="e_weight">19</data>
    </edge>
    <edge source="n24" target="n184">
      <data key="e_weight">1</data>
    </edge>
    <edge source="n24" target="n185">
      <data key="e_weight">11</data>
    </edge>
    <edge source="n24" target="n186">
      <data key="e_weight">12</data>
    </edge>
    <edge source="n24" target="n187">
      <data key="e_weight">14</data>
    </edge>
    <edge source="n24" target="n188">
      <data key="e_weight">11</data>
    </edge>
    <edge source="n24" target="n189">
      <data key="e_weight">32</data>
    </edge>
    <edge source="n24" target="n190">
      <data key="e_weight">24</data>
    </edge>
    <edge source="n24" target="n192">
      <data key="e_weight">48</data>
    </edge>
    <edge source="n24" target="n193">
      <data key="e_weight">17</data>
    </edge>
    <edge source="n24" target="n194">
      <data key="e_weight">24</data>
    </edge>
    <edge source="n24" target="n195">
      <data key="e_weight">14</data>
    </edge>
    <edge source="n24" target="n196">
      <data key="e_weight">13</data>
    </edge>
    <edge source="n24" target="n197">
      <data key="e_weight">47</data>
    </edge>
    <edge source="n24" target="n198">
      <data key="e_weight">14</data>
    </edge>
    <edge source="n24" target="n199">
      <data key="e_weight">11</data>
    </edge>
    <edge source="n24" target="n200">
      <data key="e_weight">30</data>
    </edge>
    <edge source="n24" target="n201">
      <data key="e_weight">3</data>
    </edge>
    <edge source="n24" target="n202">
      <data key="e_weight">29</data>
    </edge>
    <edge source="n24" target="n203">
      <data key="e_weight">17</data>
    </edge>
    <edge source="n24" target="n204">
      <data key="e_weight">19</data>
    </edge>
    <edge source="n24" target="n205">
      <data key="e_weight">12</data>
    </edge>
    <edge source="n24" target="n206">
      <data key="e_weight">15</data>
    </edge>
    <edge source="n24" target="n207">
      <data key="e_weight">43</data>
    </edge>
    <edge source="n24" target="n208">
      <data key="e_weight">29</data>
    </edge>
    <edge source="n24" target="n209">
      <data key="e_weight">17</data>
    </edge>
    <edge source="n24" target="n210">
      <data key="e_weight">18</data>
    </edge>
    <edge source="n24" target="n211">
      <data key="e_weight">11</data>
    </edge>
    <edge source="n24" target="n212">
      <data key="e_weight">6</data>
    </edge>
    <edge source="n24" target="n213">
      <data key="e_weight">18</data>
    </edge>
    <edge source="n24" target="n214">
      <data key="e_weight">13</data>
    </edge>
    <edge source="n24" target="n215">
      <data key="e_weight">23</data>
    </edge>
    <edge source="n24" target="n216">
      <data key="e_weight">10</data>
    </edge>
    <edge source="n24" target="n217">
      <data key="e_weight">9</data>
    </edge>
    <edge source="n24" target="n218">
      <data key="e_weight">108</data>
    </edge>
    <edge source="n24" target="n219">
      <data key="e_weight">34</data>
    </edge>
    <edge source="n24" target="n220">
      <data key="e_weight">103</data>
    </edge>
    <edge source="n24" target="n221">
      <data key="e_weight">13</data>
    </edge>
    <edge source="n24" target="n222">
      <data key="e_weight">3</data>
    </edge>
    <edge source="n24" target="n223">
      <data key="e_weight">134</data>
    </edge>
    <edge source="n24" target="n224">
      <data key="e_weight">9</data>
    </edge>
    <edge source="n24" target="n225">
      <data key="e_weight">10</data>
    </edge>
    <edge source="n24" target="n226">
      <data key="e_weight">13</data>
    </edge>
    <edge source="n24" target="n227">
      <data key="e_weight">4</data>
    </edge>
    <edge source="n24" target="n229">
      <data key="e_weight">3</data>
    </edge>
    <edge source="n24" target="n230">
      <data key="e_weight">18</data>
    </edge>
    <edge source="n24" target="n231">
      <data key="e_weight">4</data>
    </edge>
    <edge source="n24" target="n232">
      <data key="e_weight">67</data>
    </edge>
    <edge source="n24" target="n233">
      <data key="e_weight">47</data>
    </edge>
    <edge source="n24" target="n234">
      <data key="e_weight">57</data>
    </edge>
    <edge source="n24" target="n235">
      <data key="e_weight">15</data>
    </edge>
    <edge source="n24" target="n236">
      <data key="e_weight">10</data>
    </edge>
    <edge source="n24" target="n237">
      <data key="e_weight">10</data>
    </edge>
    <edge source="n24" target="n238">
      <data key="e_weight">4</data>
    </edge>
    <edge source="n24" target="n239">
      <data key="e_weight">43</data>
    </edge>
    <edge source="n24" target="n240">
      <data key="e_weight">20</data>
    </edge>
    <edge source="n24" target="n241">
      <data key="e_weight">39</data>
    </edge>
    <edge source="n24" target="n242">
      <data key="e_weight">25</data>
    </edge>
    <edge source="n24" target="n243">
      <data key="e_weight">27</data>
    </edge>
    <edge source="n24" target="n244">
      <data key="e_weight">24</data>
    </edge>
    <edge source="n24" target="n245">
      <data key="e_weight">22</data>
    </edge>
    <edge source="n24" target="n246">
      <data key="e_weight">33</data>
    </edge>
    <edge source="n24" target="n247">
      <data key="e_weight">31</data>
    </edge>
    <edge source="n24" target="n248">
      <data key="e_weight">43</data>
    </edge>
    <edge source="n24" target="n249">
      <data key="e_weight">8</data>
    </edge>
    <edge source="n24" target="n250">
      <data key="e_weight">10</data>
    </edge>
    <edge source="n24" target="n251">
      <data key="e_weight">11</data>
    </edge>
    <edge source="n24" target="n252">
      <data key="e_weight">9</data>
    </edge>
    <edge source="n24" target="n253">
      <data key="e_weight">16</data>
    </edge>
    <edge source="n24" target="n254">
      <data key="e_weight">10</data>
    </edge>
    <edge source="n24" target="n255">
      <data key="e_weight">13</data>
    </edge>
    <edge source="n24" target="n256">
      <data key="e_weight">6</data>
    </edge>
    <edge source="n24" target="n257">
      <data key="e_weight">11</data>
    </edge>
    <edge source="n24" target="n258">
      <data key="e_weight">27</data>
    </edge>
    <edge source="n24" target="n259">
      <data key="e_weight">25</data>
    </edge>
    <edge source="n24" target="n261">
      <data key="e_weight">23</data>
    </edge>
    <edge source="n24" target="n262">
      <data key="e_weight">12</data>
    </edge>
    <edge source="n24" target="n263">
      <data key="e_weight">13</data>
    </edge>
    <edge source="n24" target="n264">
      <data key="e_weight">24</data>
    </edge>
    <edge source="n24" target="n265">
      <data key="e_weight">11</data>
    </edge>
    <edge source="n24" target="n266">
      <data key="e_weight">7</data>
    </edge>
    <edge source="n24" target="n267">
      <data key="e_weight">20</data>
    </edge>
    <edge source="n24" target="n268">
      <data key="e_weight">9</data>
    </edge>
    <edge source="n24" target="n269">
      <data key="e_weight">7</data>
    </edge>
    <edge source="n24" target="n270">
      <data key="e_weight">17</data>
    </edge>
    <edge source="n24" target="n271">
      <data key="e_weight">12</data>
    </edge>
    <edge source="n24" target="n272">
      <data key="e_weight">6</data>
    </edge>
    <edge source="n24" target="n273">
      <data key="e_weight">14</data>
    </edge>
    <edge source="n24" target="n274">
      <data key="e_weight">15</data>
    </edge>
    <edge source="n24" target="n275">
      <data key="e_weight">15</data>
    </edge>
    <edge source="n24" target="n276">
      <data key="e_weight">6</data>
    </edge>
    <edge source="n24" target="n277">
      <data key="e_weight">16</data>
    </edge>
    <edge source="n24" target="n278">
      <data key="e_weight">41</data>
    </edge>
    <edge source="n24" target="n279">
      <data key="e_weight">48</data>
    </edge>
    <edge source="n24" target="n280">
      <data key="e_weight">2</data>
    </edge>
    <edge source="n24" target="n281">
      <data key="e_weight">31</data>
    </edge>
    <edge source="n24" target="n282">
      <data key="e_weight">51</data>
    </edge>
    <edge source="n24" target="n283">
      <data key="e_weight">13</data>
    </edge>
    <edge source="n24" target="n284">
      <data key="e_weight">30</data>
    </edge>
    <edge source="n24" target="n285">
      <data key="e_weight">19</data>
    </edge>
    <edge source="n24" target="n286">
      <data key="e_weight">28</data>
    </edge>
    <edge source="n24" target="n287">
      <data key="e_weight">9</data>
    </edge>
    <edge source="n24" target="n288">
      <data key="e_weight">9</data>
    </edge>
    <edge source="n24" target="n290">
      <data key="e_weight">11</data>
    </edge>
    <edge source="n24" target="n291">
      <data key="e_weight">44</data>
    </edge>
    <edge source="n24" target="n292">
      <data key="e_weight">18</data>
    </edge>
    <edge source="n24" target="n293">
      <data key="e_weight">8</data>
    </edge>
    <edge source="n24" target="n294">
      <data key="e_weight">5</data>
    </edge>
    <edge source="n24" target="n295">
      <data key="e_weight">12</data>
    </edge>
    <edge source="n24" target="n296">
      <data key="e_weight">22</data>
    </edge>
    <edge source="n24" target="n298">
      <data key="e_weight">31</data>
    </edge>
    <edge source="n24" target="n299">
      <data key="e_weight">21</data>
    </edge>
    <edge source="n24" target="n300">
      <data key="e_weight">10</data>
    </edge>
    <edge source="n24" target="n301">
      <data key="e_weight">12</data>
    </edge>
    <edge source="n24" target="n302">
      <data key="e_weight">39</data>
    </edge>
    <edge source="n24" target="n303">
      <data key="e_weight">29</data>
    </edge>
    <edge source="n24" target="n304">
      <data key="e_weight">13</data>
    </edge>
    <edge source="n24" target="n305">
      <data key="e_weight">7</data>
    </edge>
    <edge source="n24" target="n306">
      <data key="e_weight">4</data>
    </edge>
    <edge source="n24" target="n307">
      <data key="e_weight">6</data>
    </edge>
    <edge source="n24" target="n308">
      <data key="e_weight">1</data>
    </edge>
    <edge source="n24" target="n309">
      <data key="e_weight">19</data>
    </edge>
    <edge source="n24" target="n310">
      <data key="e_weight">21</data>
    </edge>
    <edge source="n24" target="n311">
      <data key="e_weight">10</data>
    </edge>
    <edge source="n24" target="n312">
      <data key="e_weight">16</data>
    </edge>
    <edge source="n24" target="n313">
      <data key="e_weight">44</data>
    </edge>
    <edge source="n24" target="n314">
      <data key="e_weight">8</data>
    </edge>
    <edge source="n24" target="n315">
      <data key="e_weight">22</data>
    </edge>
    <edge source="n24" target="n316">
      <data key="e_weight">17</data>
    </edge>
    <edge source="n24" target="n317">
      <data key="e_weight">26</data>
    </edge>
    <edge source="n24" target="n318">
      <data key="e_weight">58</data>
    </edge>
    <edge source="n24" target="n319">
      <data key="e_weight">14</data>
    </edge>
    <edge source="n24" target="n320">
      <data key="e_weight">46</data>
    </edge>
    <edge source="n24" target="n321">
      <data key="e_weight">30</data>
    </edge>
    <edge source="n24" target="n322">
      <data key="e_weight">26</data>
    </edge>
    <edge source="n24" target="n323">
      <data key="e_weight">27</data>
    </edge>
    <edge source="n24" target="n326">
      <data key="e_weight">7</data>
    </edge>
    <edge source="n24" target="n327">
      <data key="e_weight">22</data>
    </edge>
    <edge source="n24" target="n328">
      <data key="e_weight">8</data>
    </edge>
    <edge source="n24" target="n329">
      <data key="e_weight">10</data>
    </edge>
    <edge source="n24" target="n330">
      <data key="e_weight">25</data>
    </edge>
    <edge source="n24" target="n331">
      <data key="e_weight">16</data>
    </edge>
    <edge source="n24" target="n332">
      <data key="e_weight">11</data>
    </edge>
    <edge source="n24" target="n333">
      <data key="e_weight">10</data>
    </edge>
    <edge source="n24" target="n334">
      <data key="e_weight">15</data>
    </edge>
    <edge source="n24" target="n335">
      <data key="e_weight">16</data>
    </edge>
    <edge source="n24" target="n336">
      <data key="e_weight">22</data>
    </edge>
    <edge source="n24" target="n337">
      <data key="e_weight">41</data>
    </edge>
    <edge source="n24" target="n338">
      <data key="e_weight">26</data>
    </edge>
    <edge source="n24" target="n339">
      <data key="e_weight">5</data>
    </edge>
    <edge source="n24" target="n340">
      <data key="e_weight">9</data>
    </edge>
    <edge source="n24" target="n341">
      <data key="e_weight">6</data>
    </edge>
    <edge source="n24" target="n342">
      <data key="e_weight">3</data>
    </edge>
    <edge source="n24" target="n343">
      <data key="e_weight">12</data>
    </edge>
    <edge source="n24" target="n344">
      <data key="e_weight">46</data>
    </edge>
    <edge source="n24" target="n345">
      <data key="e_weight">9</data>
    </edge>
    <edge source="n24" target="n346">
      <data key="e_weight">18</data>
    </edge>
    <edge source="n24" target="n347">
      <data key="e_weight">43</data>
    </edge>
    <edge source="n24" target="n348">
      <data key="e_weight">28</data>
    </edge>
    <edge source="n24" target="n349">
      <data key="e_weight">9</data>
    </edge>
    <edge source="n24" target="n350">
      <data key="e_weight">19</data>
    </edge>
    <edge source="n24" target="n351">
      <data key="e_weight">18</data>
    </edge>
    <edge source="n24" target="n352">
      <data key="e_weight">9</data>
    </edge>
    <edge source="n24" target="n353">
      <data key="e_weight">14</data>
    </edge>
    <edge source="n24" target="n354">
      <data key="e_weight">47</data>
    </edge>
    <edge source="n24" target="n355">
      <data key="e_weight">10</data>
    </edge>
    <edge source="n24" target="n356">
      <data key="e_weight">22</data>
    </edge>
    <edge source="n24" target="n357">
      <data key="e_weight">14</data>
    </edge>
    <edge source="n24" target="n358">
      <data key="e_weight">26</data>
    </edge>
    <edge source="n24" target="n359">
      <data key="e_weight">22</data>
    </edge>
    <edge source="n24" target="n360">
      <data key="e_weight">13</data>
    </edge>
    <edge source="n24" target="n361">
      <data key="e_weight">12</data>
    </edge>
    <edge source="n24" target="n362">
      <data key="e_weight">18</data>
    </edge>
    <edge source="n24" target="n363">
      <data key="e_weight">11</data>
    </edge>
    <edge source="n24" target="n364">
      <data key="e_weight">12</data>
    </edge>
    <edge source="n24" target="n365">
      <data key="e_weight">27</data>
    </edge>
    <edge source="n24" target="n366">
      <data key="e_weight">16</data>
    </edge>
    <edge source="n24" target="n368">
      <data key="e_weight">16</data>
    </edge>
    <edge source="n24" target="n369">
      <data key="e_weight">166</data>
    </edge>
    <edge source="n24" target="n370">
      <data key="e_weight">20</data>
    </edge>
    <edge source="n24" target="n371">
      <data key="e_weight">20</data>
    </edge>
    <edge source="n24" target="n372">
      <data key="e_weight">22</data>
    </edge>
    <edge source="n24" target="n373">
      <data key="e_weight">7</data>
    </edge>
    <edge source="n24" target="n374">
      <data key="e_weight">15</data>
    </edge>
    <edge source="n24" target="n375">
      <data key="e_weight">24</data>
    </edge>
    <edge source="n24" target="n376">
      <data key="e_weight">16</data>
    </edge>
    <edge source="n24" target="n377">
      <data key="e_weight">17</data>
    </edge>
    <edge source="n24" target="n378">
      <data key="e_weight">19</data>
    </edge>
    <edge source="n24" target="n379">
      <data key="e_weight">17</data>
    </edge>
    <edge source="n24" target="n380">
      <data key="e_weight">7</data>
    </edge>
    <edge source="n24" target="n381">
      <data key="e_weight">41</data>
    </edge>
    <edge source="n24" target="n382">
      <data key="e_weight">11</data>
    </edge>
    <edge source="n24" target="n383">
      <data key="e_weight">2</data>
    </edge>
    <edge source="n24" target="n384">
      <data key="e_weight">14</data>
    </edge>
    <edge source="n24" target="n385">
      <data key="e_weight">7</data>
    </edge>
    <edge source="n24" target="n386">
      <data key="e_weight">12</data>
    </edge>
    <edge source="n24" target="n387">
      <data key="e_weight">39</data>
    </edge>
    <edge source="n24" target="n388">
      <data key="e_weight">9</data>
    </edge>
    <edge source="n24" target="n389">
      <data key="e_weight">13</data>
    </edge>
    <edge source="n24" target="n390">
      <data key="e_weight">30</data>
    </edge>
    <edge source="n24" target="n391">
      <data key="e_weight">13</data>
    </edge>
    <edge source="n24" target="n392">
      <data key="e_weight">18</data>
    </edge>
    <edge source="n24" target="n393">
      <data key="e_weight">6</data>
    </edge>
    <edge source="n24" target="n394">
      <data key="e_weight">31</data>
    </edge>
    <edge source="n24" target="n395">
      <data key="e_weight">15</data>
    </edge>
    <edge source="n24" target="n396">
      <data key="e_weight">22</data>
    </edge>
    <edge source="n24" target="n397">
      <data key="e_weight">13</data>
    </edge>
    <edge source="n24" target="n398">
      <data key="e_weight">13</data>
    </edge>
    <edge source="n24" target="n399">
      <data key="e_weight">7</data>
    </edge>
    <edge source="n24" target="n402">
      <data key="e_weight">9</data>
    </edge>
    <edge source="n24" target="n403">
      <data key="e_weight">22</data>
    </edge>
    <edge source="n24" target="n404">
      <data key="e_weight">17</data>
    </edge>
    <edge source="n24" target="n405">
      <data key="e_weight">13</data>
    </edge>
    <edge source="n24" target="n406">
      <data key="e_weight">17</data>
    </edge>
    <edge source="n24" target="n407">
      <data key="e_weight">40</data>
    </edge>
    <edge source="n24" target="n408">
      <data key="e_weight">21</data>
    </edge>
    <edge source="n24" target="n409">
      <data key="e_weight">23</data>
    </edge>
    <edge source="n24" target="n410">
      <data key="e_weight">7</data>
    </edge>
    <edge source="n24" target="n411">
      <data key="e_weight">21</data>
    </edge>
    <edge source="n24" target="n412">
      <data key="e_weight">16</data>
    </edge>
    <edge source="n24" target="n413">
      <data key="e_weight">14</data>
    </edge>
    <edge source="n24" target="n414">
      <data key="e_weight">5</data>
    </edge>
    <edge source="n24" target="n415">
      <data key="e_weight">3</data>
    </edge>
    <edge source="n24" target="n416">
      <data key="e_weight">29</data>
    </edge>
    <edge source="n24" target="n417">
      <data key="e_weight">8</data>
    </edge>
    <edge source="n24" target="n418">
      <data key="e_weight">51</data>
    </edge>
    <edge source="n24" target="n419">
      <data key="e_weight">34</data>
    </edge>
    <edge source="n24" target="n420">
      <data key="e_weight">12</data>
    </edge>
    <edge source="n24" target="n421">
      <data key="e_weight">4</data>
    </edge>
    <edge source="n24" target="n422">
      <data key="e_weight">15</data>
    </edge>
    <edge source="n24" target="n423">
      <data key="e_weight">9</data>
    </edge>
    <edge source="n24" target="n424">
      <data key="e_weight">8</data>
    </edge>
    <edge source="n24" target="n425">
      <data key="e_weight">31</data>
    </edge>
    <edge source="n24" target="n426">
      <data key="e_weight">16</data>
    </edge>
    <edge source="n24" target="n427">
      <data key="e_weight">7</data>
    </edge>
    <edge source="n24" target="n428">
      <data key="e_weight">9</data>
    </edge>
    <edge source="n24" target="n429">
      <data key="e_weight">13</data>
    </edge>
    <edge source="n24" target="n430">
      <data key="e_weight">13</data>
    </edge>
    <edge source="n24" target="n433">
      <data key="e_weight">14</data>
    </edge>
    <edge source="n24" target="n434">
      <data key="e_weight">19</data>
    </edge>
    <edge source="n24" target="n435">
      <data key="e_weight">12</data>
    </edge>
    <edge source="n24" target="n436">
      <data key="e_weight">25</data>
    </edge>
    <edge source="n24" target="n437">
      <data key="e_weight">10</data>
    </edge>
    <edge source="n24" target="n438">
      <data key="e_weight">8</data>
    </edge>
    <edge source="n24" target="n439">
      <data key="e_weight">5</data>
    </edge>
    <edge source="n24" target="n440">
      <data key="e_weight">5</data>
    </edge>
    <edge source="n24" target="n441">
      <data key="e_weight">29</data>
    </edge>
    <edge source="n24" target="n442">
      <data key="e_weight">10</data>
    </edge>
    <edge source="n24" target="n444">
      <data key="e_weight">49</data>
    </edge>
    <edge source="n24" target="n445">
      <data key="e_weight">1</data>
    </edge>
    <edge source="n24" target="n446">
      <data key="e_weight">18</data>
    </edge>
    <edge source="n24" target="n447">
      <data key="e_weight">12</data>
    </edge>
    <edge source="n24" target="n448">
      <data key="e_weight">3</data>
    </edge>
    <edge source="n24" target="n449">
      <data key="e_weight">10</data>
    </edge>
    <edge source="n24" target="n450">
      <data key="e_weight">9</data>
    </edge>
    <edge source="n24" target="n451">
      <data key="e_weight">9</data>
    </edge>
    <edge source="n24" target="n452">
      <data key="e_weight">10</data>
    </edge>
    <edge source="n24" target="n453">
      <data key="e_weight">15</data>
    </edge>
    <edge source="n24" target="n454">
      <data key="e_weight">12</data>
    </edge>
    <edge source="n24" target="n455">
      <data key="e_weight">24</data>
    </edge>
    <edge source="n24" target="n456">
      <data key="e_weight">10</data>
    </edge>
    <edge source="n24" target="n457">
      <data key="e_weight">10</data>
    </edge>
    <edge source="n24" target="n458">
      <data key="e_weight">10</data>
    </edge>
    <edge source="n24" target="n459">
      <data key="e_weight">12</data>
    </edge>
    <edge source="n24" target="n460">
      <data key="e_weight">8</data>
    </edge>
    <edge source="n24" target="n461">
      <data key="e_weight">24</data>
    </edge>
    <edge source="n24" target="n462">
      <data key="e_weight">9</data>
    </edge>
    <edge source="n24" target="n463">
      <data key="e_weight">5</data>
    </edge>
    <edge source="n24" target="n464">
      <data key="e_weight">81</data>
    </edge>
    <edge source="n24" target="n465">
      <data key="e_weight">11</data>
    </edge>
    <edge source="n24" target="n466">
      <data key="e_weight">13</data>
    </edge>
    <edge source="n24" target="n467">
      <data key="e_weight">12</data>
    </edge>
    <edge source="n24" target="n468">
      <data key="e_weight">24</data>
    </edge>
    <edge source="n24" target="n469">
      <data key="e_weight">11</data>
    </edge>
    <edge source="n24" target="n470">
      <data key="e_weight">37</data>
    </edge>
    <edge source="n24" target="n471">
      <data key="e_weight">9</data>
    </edge>
    <edge source="n24" target="n472">
      <data key="e_weight">5</data>
    </edge>
    <edge source="n24" target="n473">
      <data key="e_weight">18</data>
    </edge>
    <edge source="n24" target="n474">
      <data key="e_weight">9</data>
    </edge>
    <edge source="n24" target="n476">
      <data key="e_weight">54</data>
    </edge>
    <edge source="n24" target="n477">
      <data key="e_weight">7</data>
    </edge>
    <edge source="n24" target="n478">
      <data key="e_weight">13</data>
    </edge>
    <edge source="n24" target="n479">
      <data key="e_weight">9</data>
    </edge>
    <edge source="n24" target="n480">
      <data key="e_weight">6</data>
    </edge>
    <edge source="n24" target="n481">
      <data key="e_weight">11</data>
    </edge>
    <edge source="n24" target="n482">
      <data key="e_weight">14</data>
    </edge>
    <edge source="n24" target="n483">
      <data key="e_weight">4</data>
    </edge>
    <edge source="n24" target="n484">
      <data key="e_weight">17</data>
    </edge>
    <edge source="n24" target="n485">
      <data key="e_weight">8</data>
    </edge>
    <edge source="n24" target="n486">
      <data key="e_weight">12</data>
    </edge>
    <edge source="n24" target="n487">
      <data key="e_weight">29</data>
    </edge>
    <edge source="n24" target="n488">
      <data key="e_weight">19</data>
    </edge>
    <edge source="n24" target="n489">
      <data key="e_weight">11</data>
    </edge>
    <edge source="n24" target="n490">
      <data key="e_weight">13</data>
    </edge>
    <edge source="n24" target="n491">
      <data key="e_weight">22</data>
    </edge>
    <edge source="n24" target="n492">
      <data key="e_weight">25</data>
    </edge>
    <edge source="n24" target="n493">
      <data key="e_weight">13</data>
    </edge>
    <edge source="n24" target="n494">
      <data key="e_weight">37</data>
    </edge>
    <edge source="n24" target="n495">
      <data key="e_weight">18</data>
    </edge>
    <edge source="n24" target="n496">
      <data key="e_weight">2</data>
    </edge>
    <edge source="n24" target="n497">
      <data key="e_weight">14</data>
    </edge>
    <edge source="n24" target="n498">
      <data key="e_weight">9</data>
    </edge>
    <edge source="n24" target="n499">
      <data key="e_weight">26</data>
    </edge>
    <edge source="n24" target="n500">
      <data key="e_weight">49</data>
    </edge>
    <edge source="n24" target="n501">
      <data key="e_weight">17</data>
    </edge>
    <edge source="n24" target="n502">
      <data key="e_weight">14</data>
    </edge>
    <edge source="n24" target="n503">
      <data key="e_weight">18</data>
    </edge>
    <edge source="n24" target="n504">
      <data key="e_weight">20</data>
    </edge>
    <edge source="n24" target="n505">
      <data key="e_weight">29</data>
    </edge>
    <edge source="n24" target="n506">
      <data key="e_weight">13</data>
    </edge>
    <edge source="n24" target="n507">
      <data key="e_weight">15</data>
    </edge>
    <edge source="n24" target="n508">
      <data key="e_weight">6</data>
    </edge>
    <edge source="n24" target="n510">
      <data key="e_weight">11</data>
    </edge>
    <edge source="n24" target="n511">
      <data key="e_weight">12</data>
    </edge>
    <edge source="n24" target="n512">
      <data key="e_weight">16</data>
    </edge>
    <edge source="n24" target="n513">
      <data key="e_weight">16</data>
    </edge>
    <edge source="n24" target="n514">
      <data key="e_weight">16</data>
    </edge>
    <edge source="n24" target="n515">
      <data key="e_weight">11</data>
    </edge>
    <edge source="n24" target="n516">
      <data key="e_weight">49</data>
    </edge>
    <edge source="n24" target="n517">
      <data key="e_weight">16</data>
    </edge>
    <edge source="n24" target="n518">
      <data key="e_weight">30</data>
    </edge>
    <edge source="n24" target="n519">
      <data key="e_weight">2</data>
    </edge>
    <edge source="n24" target="n520">
      <data key="e_weight">9</data>
    </edge>
    <edge source="n24" target="n521">
      <data key="e_weight">40</data>
    </edge>
    <edge source="n24" target="n522">
      <data key="e_weight">17</data>
    </edge>
    <edge source="n24" target="n524">
      <data key="e_weight">52</data>
    </edge>
    <edge source="n24" target="n525">
      <data key="e_weight">30</data>
    </edge>
    <edge source="n24" target="n526">
      <data key="e_weight">8</data>
    </edge>
    <edge source="n24" target="n527">
      <data key="e_weight">12</data>
    </edge>
    <edge source="n24" target="n528">
      <data key="e_weight">3</data>
    </edge>
    <edge source="n24" target="n529">
      <data key="e_weight">6</data>
    </edge>
    <edge source="n24" target="n530">
      <data key="e_weight">49</data>
    </edge>
    <edge source="n24" target="n531">
      <data key="e_weight">14</data>
    </edge>
    <edge source="n24" target="n532">
      <data key="e_weight">24</data>
    </edge>
    <edge source="n24" target="n533">
      <data key="e_weight">8</data>
    </edge>
    <edge source="n24" target="n534">
      <data key="e_weight">10</data>
    </edge>
    <edge source="n24" target="n535">
      <data key="e_weight">14</data>
    </edge>
    <edge source="n24" target="n536">
      <data key="e_weight">10</data>
    </edge>
    <edge source="n24" target="n537">
      <data key="e_weight">16</data>
    </edge>
    <edge source="n24" target="n538">
      <data key="e_weight">12</data>
    </edge>
    <edge source="n24" target="n539">
      <data key="e_weight">14</data>
    </edge>
    <edge source="n24" target="n540">
      <data key="e_weight">6</data>
    </edge>
    <edge source="n24" target="n541">
      <data key="e_weight">10</data>
    </edge>
    <edge source="n24" target="n542">
      <data key="e_weight">14</data>
    </edge>
    <edge source="n24" target="n543">
      <data key="e_weight">19</data>
    </edge>
    <edge source="n24" target="n544">
      <data key="e_weight">20</data>
    </edge>
    <edge source="n24" target="n545">
      <data key="e_weight">34</data>
    </edge>
    <edge source="n24" target="n546">
      <data key="e_weight">24</data>
    </edge>
    <edge source="n24" target="n547">
      <data key="e_weight">12</data>
    </edge>
    <edge source="n24" target="n548">
      <data key="e_weight">11</data>
    </edge>
    <edge source="n24" target="n549">
      <data key="e_weight">19</data>
    </edge>
    <edge source="n24" target="n550">
      <data key="e_weight">53</data>
    </edge>
    <edge source="n24" target="n551">
      <data key="e_weight">28</data>
    </edge>
    <edge source="n24" target="n552">
      <data key="e_weight">20</data>
    </edge>
    <edge source="n24" target="n553">
      <data key="e_weight">27</data>
    </edge>
    <edge source="n24" target="n554">
      <data key="e_weight">30</data>
    </edge>
    <edge source="n24" target="n555">
      <data key="e_weight">33</data>
    </edge>
    <edge source="n24" target="n556">
      <data key="e_weight">11</data>
    </edge>
    <edge source="n24" target="n557">
      <data key="e_weight">2</data>
    </edge>
    <edge source="n24" target="n558">
      <data key="e_weight">18</data>
    </edge>
    <edge source="n24" target="n559">
      <data key="e_weight">13</data>
    </edge>
    <edge source="n24" target="n560">
      <data key="e_weight">4</data>
    </edge>
    <edge source="n24" target="n561">
      <data key="e_weight">28</data>
    </edge>
    <edge source="n24" target="n562">
      <data key="e_weight">11</data>
    </edge>
    <edge source="n24" target="n563">
      <data key="e_weight">18</data>
    </edge>
    <edge source="n24" target="n564">
      <data key="e_weight">4</data>
    </edge>
    <edge source="n24" target="n565">
      <data key="e_weight">17</data>
    </edge>
    <edge source="n24" target="n566">
      <data key="e_weight">6</data>
    </edge>
    <edge source="n24" target="n567">
      <data key="e_weight">18</data>
    </edge>
    <edge source="n24" target="n568">
      <data key="e_weight">12</data>
    </edge>
    <edge source="n24" target="n569">
      <data key="e_weight">15</data>
    </edge>
    <edge source="n24" target="n570">
      <data key="e_weight">8</data>
    </edge>
    <edge source="n24" target="n571">
      <data key="e_weight">32</data>
    </edge>
    <edge source="n24" target="n572">
      <data key="e_weight">19</data>
    </edge>
    <edge source="n24" target="n573">
      <data key="e_weight">7</data>
    </edge>
    <edge source="n24" target="n574">
      <data key="e_weight">9</data>
    </edge>
    <edge source="n24" target="n575">
      <data key="e_weight">19</data>
    </edge>
    <edge source="n24" target="n577">
      <data key="e_weight">36</data>
    </edge>
    <edge source="n24" target="n578">
      <data key="e_weight">2</data>
    </edge>
    <edge source="n24" target="n579">
      <data key="e_weight">21</data>
    </edge>
    <edge source="n24" target="n580">
      <data key="e_weight">28</data>
    </edge>
    <edge source="n24" target="n581">
      <data key="e_weight">14</data>
    </edge>
    <edge source="n24" target="n582">
      <data key="e_weight">55</data>
    </edge>
    <edge source="n24" target="n583">
      <data key="e_weight">20</data>
    </edge>
    <edge source="n24" target="n584">
      <data key="e_weight">5</data>
    </edge>
    <edge source="n24" target="n585">
      <data key="e_weight">6</data>
    </edge>
    <edge source="n24" target="n586">
      <data key="e_weight">32</data>
    </edge>
    <edge source="n24" target="n587">
      <data key="e_weight">28</data>
    </edge>
    <edge source="n24" target="n588">
      <data key="e_weight">20</data>
    </edge>
    <edge source="n24" target="n589">
      <data key="e_weight">27</data>
    </edge>
    <edge source="n24" target="n590">
      <data key="e_weight">27</data>
    </edge>
    <edge source="n24" target="n591">
      <data key="e_weight">11</data>
    </edge>
    <edge source="n24" target="n593">
      <data key="e_weight">16</data>
    </edge>
    <edge source="n24" target="n594">
      <data key="e_weight">7</data>
    </edge>
    <edge source="n24" target="n595">
      <data key="e_weight">12</data>
    </edge>
    <edge source="n24" target="n596">
      <data key="e_weight">1</data>
    </edge>
    <edge source="n24" target="n597">
      <data key="e_weight">18</data>
    </edge>
    <edge source="n24" target="n598">
      <data key="e_weight">16</data>
    </edge>
    <edge source="n24" target="n599">
      <data key="e_weight">3</data>
    </edge>
    <edge source="n24" target="n600">
      <data key="e_weight">23</data>
    </edge>
    <edge source="n24" target="n601">
      <data key="e_weight">10</data>
    </edge>
    <edge source="n24" target="n602">
      <data key="e_weight">15</data>
    </edge>
    <edge source="n24" target="n603">
      <data key="e_weight">22</data>
    </edge>
    <edge source="n24" target="n605">
      <data key="e_weight">3</data>
    </edge>
    <edge source="n24" target="n606">
      <data key="e_weight">32</data>
    </edge>
    <edge source="n24" target="n607">
      <data key="e_weight">21</data>
    </edge>
    <edge source="n24" target="n608">
      <data key="e_weight">3</data>
    </edge>
    <edge source="n24" target="n609">
      <data key="e_weight">38</data>
    </edge>
    <edge source="n24" target="n610">
      <data key="e_weight">21</data>
    </edge>
    <edge source="n24" target="n611">
      <data key="e_weight">11</data>
    </edge>
    <edge source="n24" target="n612">
      <data key="e_weight">6</data>
    </edge>
    <edge source="n24" target="n613">
      <data key="e_weight">12</data>
    </edge>
    <edge source="n24" target="n614">
      <data key="e_weight">16</data>
    </edge>
    <edge source="n24" target="n615">
      <data key="e_weight">134</data>
    </edge>
    <edge source="n24" target="n616">
      <data key="e_weight">18</data>
    </edge>
    <edge source="n24" target="n617">
      <data key="e_weight">19</data>
    </edge>
    <edge source="n24" target="n618">
      <data key="e_weight">16</data>
    </edge>
    <edge source="n24" target="n619">
      <data key="e_weight">23</data>
    </edge>
    <edge source="n24" target="n620">
      <data key="e_weight">5</data>
    </edge>
    <edge source="n24" target="n621">
      <data key="e_weight">22</data>
    </edge>
    <edge source="n24" target="n622">
      <data key="e_weight">15</data>
    </edge>
    <edge source="n24" target="n623">
      <data key="e_weight">26</data>
    </edge>
    <edge source="n24" target="n624">
      <data key="e_weight">37</data>
    </edge>
    <edge source="n24" target="n625">
      <data key="e_weight">7</data>
    </edge>
    <edge source="n24" target="n626">
      <data key="e_weight">9</data>
    </edge>
    <edge source="n24" target="n627">
      <data key="e_weight">9</data>
    </edge>
    <edge source="n24" target="n628">
      <data key="e_weight">10</data>
    </edge>
    <edge source="n24" target="n629">
      <data key="e_weight">30</data>
    </edge>
    <edge source="n24" target="n630">
      <data key="e_weight">15</data>
    </edge>
    <edge source="n24" target="n631">
      <data key="e_weight">84</data>
    </edge>
    <edge source="n24" target="n632">
      <data key="e_weight">14</data>
    </edge>
    <edge source="n24" target="n633">
      <data key="e_weight">16</data>
    </edge>
    <edge source="n24" target="n634">
      <data key="e_weight">17</data>
    </edge>
    <edge source="n24" target="n635">
      <data key="e_weight">37</data>
    </edge>
    <edge source="n24" target="n636">
      <data key="e_weight">4</data>
    </edge>
    <edge source="n24" target="n637">
      <data key="e_weight">19</data>
    </edge>
    <edge source="n24" target="n638">
      <data key="e_weight">9</data>
    </edge>
    <edge source="n24" target="n639">
      <data key="e_weight">7</data>
    </edge>
    <edge source="n24" target="n640">
      <data key="e_weight">41</data>
    </edge>
    <edge source="n24" target="n641">
      <data key="e_weight">31</data>
    </edge>
    <edge source="n24" target="n642">
      <data key="e_weight">19</data>
    </edge>
    <edge source="n24" target="n643">
      <data key="e_weight">43</data>
    </edge>
    <edge source="n24" target="n644">
      <data key="e_weight">20</data>
    </edge>
    <edge source="n24" target="n646">
      <data key="e_weight">12</data>
    </edge>
    <edge source="n24" target="n647">
      <data key="e_weight">15</data>
    </edge>
    <edge source="n24" target="n648">
      <data key="e_weight">15</data>
    </edge>
    <edge source="n24" target="n649">
      <data key="e_weight">12</data>
    </edge>
    <edge source="n24" target="n650">
      <data key="e_weight">27</data>
    </edge>
    <edge source="n24" target="n651">
      <data key="e_weight">69</data>
    </edge>
    <edge source="n24" target="n652">
      <data key="e_weight">71</data>
    </edge>
    <edge source="n24" target="n653">
      <data key="e_weight">6</data>
    </edge>
    <edge source="n24" target="n654">
      <data key="e_weight">15</data>
    </edge>
    <edge source="n24" target="n656">
      <data key="e_weight">32</data>
    </edge>
    <edge source="n24" target="n657">
      <data key="e_weight">7</data>
    </edge>
    <edge source="n24" target="n658">
      <data key="e_weight">15</data>
    </edge>
    <edge source="n24" target="n659">
      <data key="e_weight">11</data>
    </edge>
    <edge source="n24" target="n661">
      <data key="e_weight">4</data>
    </edge>
    <edge source="n24" target="n662">
      <data key="e_weight">21</data>
    </edge>
    <edge source="n24" target="n663">
      <data key="e_weight">6</data>
    </edge>
    <edge source="n24" target="n664">
      <data key="e_weight">32</data>
    </edge>
    <edge source="n24" target="n665">
      <data key="e_weight">10</data>
    </edge>
    <edge source="n24" target="n666">
      <data key="e_weight">22</data>
    </edge>
    <edge source="n24" target="n667">
      <data key="e_weight">11</data>
    </edge>
    <edge source="n24" target="n668">
      <data key="e_weight">24</data>
    </edge>
    <edge source="n24" target="n669">
      <data key="e_weight">18</data>
    </edge>
    <edge source="n24" target="n670">
      <data key="e_weight">50</data>
    </edge>
    <edge source="n24" target="n671">
      <data key="e_weight">18</data>
    </edge>
    <edge source="n24" target="n672">
      <data key="e_weight">4</data>
    </edge>
    <edge source="n24" target="n673">
      <data key="e_weight">52</data>
    </edge>
    <edge source="n24" target="n675">
      <data key="e_weight">13</data>
    </edge>
    <edge source="n24" target="n676">
      <data key="e_weight">33</data>
    </edge>
    <edge source="n24" target="n677">
      <data key="e_weight">47</data>
    </edge>
    <edge source="n24" target="n678">
      <data key="e_weight">31</data>
    </edge>
    <edge source="n24" target="n679">
      <data key="e_weight">1</data>
    </edge>
    <edge source="n24" target="n680">
      <data key="e_weight">19</data>
    </edge>
    <edge source="n24" target="n681">
      <data key="e_weight">14</data>
    </edge>
    <edge source="n24" target="n682">
      <data key="e_weight">31</data>
    </edge>
    <edge source="n24" target="n684">
      <data key="e_weight">14</data>
    </edge>
    <edge source="n24" target="n685">
      <data key="e_weight">25</data>
    </edge>
    <edge source="n24" target="n686">
      <data key="e_weight">21</data>
    </edge>
    <edge source="n24" target="n687">
      <data key="e_weight">20</data>
    </edge>
    <edge source="n24" target="n688">
      <data key="e_weight">15</data>
    </edge>
    <edge source="n24" target="n689">
      <data key="e_weight">9</data>
    </edge>
    <edge source="n24" target="n690">
      <data key="e_weight">35</data>
    </edge>
    <edge source="n24" target="n691">
      <data key="e_weight">12</data>
    </edge>
    <edge source="n24" target="n692">
      <data key="e_weight">25</data>
    </edge>
    <edge source="n24" target="n693">
      <data key="e_weight">17</data>
    </edge>
    <edge source="n24" target="n694">
      <data key="e_weight">10</data>
    </edge>
    <edge source="n24" target="n695">
      <data key="e_weight">11</data>
    </edge>
    <edge source="n24" target="n696">
      <data key="e_weight">30</data>
    </edge>
    <edge source="n24" target="n697">
      <data key="e_weight">15</data>
    </edge>
    <edge source="n24" target="n699">
      <data key="e_weight">26</data>
    </edge>
    <edge source="n24" target="n700">
      <data key="e_weight">17</data>
    </edge>
    <edge source="n24" target="n701">
      <data key="e_weight">5</data>
    </edge>
    <edge source="n24" target="n702">
      <data key="e_weight">10</data>
    </edge>
    <edge source="n24" target="n703">
      <data key="e_weight">42</data>
    </edge>
    <edge source="n24" target="n704">
      <data key="e_weight">62</data>
    </edge>
    <edge source="n24" target="n705">
      <data key="e_weight">22</data>
    </edge>
    <edge source="n24" target="n706">
      <data key="e_weight">7</data>
    </edge>
    <edge source="n24" target="n707">
      <data key="e_weight">4</data>
    </edge>
    <edge source="n24" target="n708">
      <data key="e_weight">13</data>
    </edge>
    <edge source="n24" target="n709">
      <data key="e_weight">32</data>
    </edge>
    <edge source="n24" target="n710">
      <data key="e_weight">30</data>
    </edge>
    <edge source="n24" target="n711">
      <data key="e_weight">52</data>
    </edge>
    <edge source="n24" target="n712">
      <data key="e_weight">14</data>
    </edge>
    <edge source="n24" target="n713">
      <data key="e_weight">13</data>
    </edge>
    <edge source="n24" target="n714">
      <data key="e_weight">6</data>
    </edge>
    <edge source="n24" target="n715">
      <data key="e_weight">12</data>
    </edge>
    <edge source="n24" target="n716">
      <data key="e_weight">23</data>
    </edge>
    <edge source="n24" target="n717">
      <data key="e_weight">12</data>
    </edge>
    <edge source="n24" target="n718">
      <data key="e_weight">85</data>
    </edge>
    <edge source="n24" target="n719">
      <data key="e_weight">39</data>
    </edge>
    <edge source="n24" target="n720">
      <data key="e_weight">24</data>
    </edge>
    <edge source="n24" target="n721">
      <data key="e_weight">17</data>
    </edge>
    <edge source="n24" target="n722">
      <data key="e_weight">2</data>
    </edge>
    <edge source="n24" target="n723">
      <data key="e_weight">27</data>
    </edge>
    <edge source="n24" target="n724">
      <data key="e_weight">14</data>
    </edge>
    <edge source="n24" target="n725">
      <data key="e_weight">8</data>
    </edge>
    <edge source="n24" target="n726">
      <data key="e_weight">29</data>
    </edge>
    <edge source="n24" target="n727">
      <data key="e_weight">29</data>
    </edge>
    <edge source="n24" target="n728">
      <data key="e_weight">16</data>
    </edge>
    <edge source="n24" target="n729">
      <data key="e_weight">8</data>
    </edge>
    <edge source="n24" target="n730">
      <data key="e_weight">18</data>
    </edge>
    <edge source="n24" target="n731">
      <data key="e_weight">9</data>
    </edge>
    <edge source="n24" target="n732">
      <data key="e_weight">2</data>
    </edge>
    <edge source="n24" target="n733">
      <data key="e_weight">19</data>
    </edge>
    <edge source="n24" target="n734">
      <data key="e_weight">20</data>
    </edge>
    <edge source="n24" target="n735">
      <data key="e_weight">13</data>
    </edge>
    <edge source="n24" target="n736">
      <data key="e_weight">16</data>
    </edge>
    <edge source="n24" target="n737">
      <data key="e_weight">21</data>
    </edge>
    <edge source="n24" target="n738">
      <data key="e_weight">1</data>
    </edge>
    <edge source="n24" target="n739">
      <data key="e_weight">29</data>
    </edge>
    <edge source="n24" target="n740">
      <data key="e_weight">52</data>
    </edge>
    <edge source="n24" target="n742">
      <data key="e_weight">10</data>
    </edge>
    <edge source="n24" target="n743">
      <data key="e_weight">12</data>
    </edge>
    <edge source="n24" target="n744">
      <data key="e_weight">32</data>
    </edge>
    <edge source="n24" target="n745">
      <data key="e_weight">16</data>
    </edge>
    <edge source="n24" target="n746">
      <data key="e_weight">32</data>
    </edge>
    <edge source="n24" target="n747">
      <data key="e_weight">1</data>
    </edge>
    <edge source="n24" target="n748">
      <data key="e_weight">62</data>
    </edge>
    <edge source="n24" target="n749">
      <data key="e_weight">14</data>
    </edge>
    <edge source="n24" target="n750">
      <data key="e_weight">11</data>
    </edge>
    <edge source="n24" target="n751">
      <data key="e_weight">33</data>
    </edge>
    <edge source="n24" target="n752">
      <data key="e_weight">16</data>
    </edge>
    <edge source="n24" target="n753">
      <data key="e_weight">10</data>
    </edge>
    <edge source="n24" target="n754">
      <data key="e_weight">18</data>
    </edge>
    <edge source="n24" target="n755">
      <data key="e_weight">16</data>
    </edge>
    <edge source="n24" target="n756">
      <data key="e_weight">48</data>
    </edge>
    <edge source="n24" target="n757">
      <data key="e_weight">16</data>
    </edge>
    <edge source="n24" target="n758">
      <data key="e_weight">20</data>
    </edge>
    <edge source="n24" target="n759">
      <data key="e_weight">3</data>
    </edge>
    <edge source="n24" target="n760">
      <data key="e_weight">28</data>
    </edge>
    <edge source="n24" target="n761">
      <data key="e_weight">16</data>
    </edge>
    <edge source="n24" target="n763">
      <data key="e_weight">10</data>
    </edge>
    <edge source="n24" target="n764">
      <data key="e_weight">3</data>
    </edge>
    <edge source="n24" target="n765">
      <data key="e_weight">1</data>
    </edge>
    <edge source="n24" target="n766">
      <data key="e_weight">5</data>
    </edge>
    <edge source="n24" target="n767">
      <data key="e_weight">6</data>
    </edge>
    <edge source="n24" target="n768">
      <data key="e_weight">19</data>
    </edge>
    <edge source="n24" target="n769">
      <data key="e_weight">17</data>
    </edge>
    <edge source="n24" target="n770">
      <data key="e_weight">17</data>
    </edge>
    <edge source="n24" target="n771">
      <data key="e_weight">7</data>
    </edge>
    <edge source="n24" target="n772">
      <data key="e_weight">8</data>
    </edge>
    <edge source="n24" target="n773">
      <data key="e_weight">25</data>
    </edge>
    <edge source="n24" target="n774">
      <data key="e_weight">76</data>
    </edge>
    <edge source="n24" target="n775">
      <data key="e_weight">15</data>
    </edge>
    <edge source="n24" target="n776">
      <data key="e_weight">25</data>
    </edge>
    <edge source="n24" target="n778">
      <data key="e_weight">56</data>
    </edge>
    <edge source="n24" target="n779">
      <data key="e_weight">10</data>
    </edge>
    <edge source="n24" target="n780">
      <data key="e_weight">33</data>
    </edge>
    <edge source="n24" target="n782">
      <data key="e_weight">6</data>
    </edge>
    <edge source="n24" target="n783">
      <data key="e_weight">26</data>
    </edge>
    <edge source="n24" target="n784">
      <data key="e_weight">12</data>
    </edge>
    <edge source="n24" target="n785">
      <data key="e_weight">20</data>
    </edge>
    <edge source="n24" target="n786">
      <data key="e_weight">41</data>
    </edge>
    <edge source="n24" target="n787">
      <data key="e_weight">18</data>
    </edge>
    <edge source="n24" target="n788">
      <data key="e_weight">3</data>
    </edge>
    <edge source="n24" target="n789">
      <data key="e_weight">31</data>
    </edge>
    <edge source="n24" target="n790">
      <data key="e_weight">38</data>
    </edge>
    <edge source="n24" target="n791">
      <data key="e_weight">11</data>
    </edge>
    <edge source="n24" target="n792">
      <data key="e_weight">13</data>
    </edge>
    <edge source="n24" target="n793">
      <data key="e_weight">17</data>
    </edge>
    <edge source="n24" target="n795">
      <data key="e_weight">13</data>
    </edge>
    <edge source="n24" target="n796">
      <data key="e_weight">8</data>
    </edge>
    <edge source="n24" target="n797">
      <data key="e_weight">44</data>
    </edge>
    <edge source="n24" target="n798">
      <data key="e_weight">1</data>
    </edge>
    <edge source="n24" target="n799">
      <data key="e_weight">4</data>
    </edge>
    <edge source="n24" target="n800">
      <data key="e_weight">25</data>
    </edge>
    <edge source="n24" target="n801">
      <data key="e_weight">15</data>
    </edge>
    <edge source="n24" target="n802">
      <data key="e_weight">17</data>
    </edge>
    <edge source="n24" target="n804">
      <data key="e_weight">4</data>
    </edge>
    <edge source="n24" target="n805">
      <data key="e_weight">8</data>
    </edge>
    <edge source="n24" target="n806">
      <data key="e_weight">48</data>
    </edge>
    <edge source="n24" target="n807">
      <data key="e_weight">8</data>
    </edge>
    <edge source="n24" target="n808">
      <data key="e_weight">1</data>
    </edge>
    <edge source="n24" target="n809">
      <data key="e_weight">15</data>
    </edge>
    <edge source="n24" target="n810">
      <data key="e_weight">34</data>
    </edge>
    <edge source="n24" target="n811">
      <data key="e_weight">26</data>
    </edge>
    <edge source="n24" target="n813">
      <data key="e_weight">25</data>
    </edge>
    <edge source="n24" target="n814">
      <data key="e_weight">20</data>
    </edge>
    <edge source="n24" target="n815">
      <data key="e_weight">29</data>
    </edge>
    <edge source="n24" target="n816">
      <data key="e_weight">20</data>
    </edge>
    <edge source="n24" target="n817">
      <data key="e_weight">10</data>
    </edge>
    <edge source="n24" target="n818">
      <data key="e_weight">6</data>
    </edge>
    <edge source="n24" target="n819">
      <data key="e_weight">25</data>
    </edge>
    <edge source="n24" target="n820">
      <data key="e_weight">32</data>
    </edge>
    <edge source="n24" target="n821">
      <data key="e_weight">7</data>
    </edge>
    <edge source="n24" target="n822">
      <data key="e_weight">19</data>
    </edge>
    <edge source="n24" target="n823">
      <data key="e_weight">4</data>
    </edge>
    <edge source="n24" target="n824">
      <data key="e_weight">11</data>
    </edge>
    <edge source="n24" target="n825">
      <data key="e_weight">15</data>
    </edge>
    <edge source="n24" target="n826">
      <data key="e_weight">17</data>
    </edge>
    <edge source="n24" target="n827">
      <data key="e_weight">32</data>
    </edge>
    <edge source="n24" target="n828">
      <data key="e_weight">6</data>
    </edge>
    <edge source="n24" target="n829">
      <data key="e_weight">15</data>
    </edge>
    <edge source="n24" target="n830">
      <data key="e_weight">17</data>
    </edge>
    <edge source="n24" target="n831">
      <data key="e_weight">66</data>
    </edge>
    <edge source="n24" target="n832">
      <data key="e_weight">13</data>
    </edge>
    <edge source="n24" target="n833">
      <data key="e_weight">75</data>
    </edge>
    <edge source="n24" target="n834">
      <data key="e_weight">9</data>
    </edge>
    <edge source="n24" target="n835">
      <data key="e_weight">12</data>
    </edge>
    <edge source="n24" target="n836">
      <data key="e_weight">20</data>
    </edge>
    <edge source="n24" target="n837">
      <data key="e_weight">6</data>
    </edge>
    <edge source="n24" target="n838">
      <data key="e_weight">10</data>
    </edge>
    <edge source="n24" target="n839">
      <data key="e_weight">14</data>
    </edge>
    <edge source="n24" target="n840">
      <data key="e_weight">10</data>
    </edge>
    <edge source="n24" target="n841">
      <data key="e_weight">28</data>
    </edge>
    <edge source="n24" target="n843">
      <data key="e_weight">9</data>
    </edge>
    <edge source="n24" target="n844">
      <data key="e_weight">13</data>
    </edge>
    <edge source="n24" target="n845">
      <data key="e_weight">20</data>
    </edge>
    <edge source="n24" target="n846">
      <data key="e_weight">5</data>
    </edge>
    <edge source="n24" target="n847">
      <data key="e_weight">20</data>
    </edge>
    <edge source="n24" target="n848">
      <data key="e_weight">16</data>
    </edge>
    <edge source="n24" target="n849">
      <data key="e_weight">50</data>
    </edge>
    <edge source="n24" target="n850">
      <data key="e_weight">3</data>
    </edge>
    <edge source="n24" target="n852">
      <data key="e_weight">17</data>
    </edge>
    <edge source="n24" target="n853">
      <data key="e_weight">2</data>
    </edge>
    <edge source="n24" target="n854">
      <data key="e_weight">8</data>
    </edge>
    <edge source="n24" target="n855">
      <data key="e_weight">21</data>
    </edge>
    <edge source="n24" target="n857">
      <data key="e_weight">15</data>
    </edge>
    <edge source="n24" target="n858">
      <data key="e_weight">25</data>
    </edge>
    <edge source="n24" target="n859">
      <data key="e_weight">12</data>
    </edge>
    <edge source="n24" target="n860">
      <data key="e_weight">34</data>
    </edge>
    <edge source="n24" target="n861">
      <data key="e_weight">7</data>
    </edge>
    <edge source="n24" target="n862">
      <data key="e_weight">12</data>
    </edge>
    <edge source="n24" target="n863">
      <data key="e_weight">14</data>
    </edge>
    <edge source="n24" target="n864">
      <data key="e_weight">26</data>
    </edge>
    <edge source="n24" target="n865">
      <data key="e_weight">9</data>
    </edge>
    <edge source="n24" target="n866">
      <data key="e_weight">14</data>
    </edge>
    <edge source="n24" target="n867">
      <data key="e_weight">9</data>
    </edge>
    <edge source="n24" target="n868">
      <data key="e_weight">13</data>
    </edge>
    <edge source="n24" target="n869">
      <data key="e_weight">1</data>
    </edge>
    <edge source="n24" target="n870">
      <data key="e_weight">13</data>
    </edge>
    <edge source="n24" target="n871">
      <data key="e_weight">10</data>
    </edge>
    <edge source="n24" target="n872">
      <data key="e_weight">23</data>
    </edge>
    <edge source="n24" target="n873">
      <data key="e_weight">27</data>
    </edge>
    <edge source="n24" target="n874">
      <data key="e_weight">16</data>
    </edge>
    <edge source="n24" target="n875">
      <data key="e_weight">23</data>
    </edge>
    <edge source="n24" target="n876">
      <data key="e_weight">14</data>
    </edge>
    <edge source="n24" target="n877">
      <data key="e_weight">36</data>
    </edge>
    <edge source="n24" target="n878">
      <data key="e_weight">28</data>
    </edge>
    <edge source="n24" target="n879">
      <data key="e_weight">7</data>
    </edge>
    <edge source="n24" target="n880">
      <data key="e_weight">18</data>
    </edge>
    <edge source="n24" target="n881">
      <data key="e_weight">8</data>
    </edge>
    <edge source="n24" target="n882">
      <data key="e_weight">18</data>
    </edge>
    <edge source="n24" target="n883">
      <data key="e_weight">21</data>
    </edge>
    <edge source="n24" target="n884">
      <data key="e_weight">42</data>
    </edge>
    <edge source="n24" target="n885">
      <data key="e_weight">14</data>
    </edge>
    <edge source="n24" target="n886">
      <data key="e_weight">14</data>
    </edge>
    <edge source="n24" target="n887">
      <data key="e_weight">29</data>
    </edge>
    <edge source="n24" target="n889">
      <data key="e_weight">13</data>
    </edge>
    <edge source="n24" target="n890">
      <data key="e_weight">14</data>
    </edge>
    <edge source="n24" target="n891">
      <data key="e_weight">22</data>
    </edge>
    <edge source="n24" target="n892">
      <data key="e_weight">16</data>
    </edge>
    <edge source="n24" target="n893">
      <data key="e_weight">23</data>
    </edge>
    <edge source="n24" target="n894">
      <data key="e_weight">21</data>
    </edge>
    <edge source="n24" target="n895">
      <data key="e_weight">23</data>
    </edge>
    <edge source="n24" target="n896">
      <data key="e_weight">29</data>
    </edge>
    <edge source="n24" target="n897">
      <data key="e_weight">14</data>
    </edge>
    <edge source="n24" target="n898">
      <data key="e_weight">80</data>
    </edge>
    <edge source="n24" target="n899">
      <data key="e_weight">10</data>
    </edge>
    <edge source="n24" target="n900">
      <data key="e_weight">7</data>
    </edge>
    <edge source="n24" target="n901">
      <data key="e_weight">11</data>
    </edge>
    <edge source="n24" target="n902">
      <data key="e_weight">11</data>
    </edge>
    <edge source="n24" target="n903">
      <data key="e_weight">24</data>
    </edge>
    <edge source="n24" target="n904">
      <data key="e_weight">9</data>
    </edge>
    <edge source="n24" target="n905">
      <data key="e_weight">10</data>
    </edge>
    <edge source="n24" target="n906">
      <data key="e_weight">57</data>
    </edge>
    <edge source="n24" target="n907">
      <data key="e_weight">19</data>
    </edge>
    <edge source="n24" target="n909">
      <data key="e_weight">29</data>
    </edge>
    <edge source="n24" target="n910">
      <data key="e_weight">15</data>
    </edge>
    <edge source="n24" target="n911">
      <data key="e_weight">1</data>
    </edge>
    <edge source="n24" target="n912">
      <data key="e_weight">17</data>
    </edge>
    <edge source="n24" target="n913">
      <data key="e_weight">31</data>
    </edge>
    <edge source="n24" target="n915">
      <data key="e_weight">8</data>
    </edge>
    <edge source="n24" target="n917">
      <data key="e_weight">35</data>
    </edge>
    <edge source="n24" target="n918">
      <data key="e_weight">5</data>
    </edge>
    <edge source="n24" target="n920">
      <data key="e_weight">4</data>
    </edge>
    <edge source="n24" target="n921">
      <data key="e_weight">14</data>
    </edge>
    <edge source="n24" target="n922">
      <data key="e_weight">16</data>
    </edge>
    <edge source="n24" target="n923">
      <data key="e_weight">16</data>
    </edge>
    <edge source="n24" target="n924">
      <data key="e_weight">2</data>
    </edge>
    <edge source="n24" target="n925">
      <data key="e_weight">88</data>
    </edge>
    <edge source="n24" target="n927">
      <data key="e_weight">9</data>
    </edge>
    <edge source="n24" target="n928">
      <data key="e_weight">5</data>
    </edge>
    <edge source="n24" target="n929">
      <data key="e_weight">11</data>
    </edge>
    <edge source="n24" target="n931">
      <data key="e_weight">16</data>
    </edge>
    <edge source="n24" target="n932">
      <data key="e_weight">15</data>
    </edge>
    <edge source="n24" target="n933">
      <data key="e_weight">47</data>
    </edge>
    <edge source="n24" target="n935">
      <data key="e_weight">13</data>
    </edge>
    <edge source="n24" target="n936">
      <data key="e_weight">12</data>
    </edge>
    <edge source="n24" target="n937">
      <data key="e_weight">31</data>
    </edge>
    <edge source="n24" target="n939">
      <data key="e_weight">37</data>
    </edge>
    <edge source="n24" target="n940">
      <data key="e_weight">4</data>
    </edge>
    <edge source="n24" target="n941">
      <data key="e_weight">30</data>
    </edge>
    <edge source="n24" target="n942">
      <data key="e_weight">3</data>
    </edge>
    <edge source="n24" target="n943">
      <data key="e_weight">21</data>
    </edge>
    <edge source="n24" target="n944">
      <data key="e_weight">6</data>
    </edge>
    <edge source="n24" target="n946">
      <data key="e_weight">24</data>
    </edge>
    <edge source="n24" target="n947">
      <data key="e_weight">34</data>
    </edge>
    <edge source="n24" target="n949">
      <data key="e_weight">14</data>
    </edge>
    <edge source="n24" target="n950">
      <data key="e_weight">16</data>
    </edge>
    <edge source="n24" target="n951">
      <data key="e_weight">7</data>
    </edge>
    <edge source="n24" target="n952">
      <data key="e_weight">25</data>
    </edge>
    <edge source="n24" target="n953">
      <data key="e_weight">12</data>
    </edge>
    <edge source="n24" target="n954">
      <data key="e_weight">42</data>
    </edge>
    <edge source="n24" target="n955">
      <data key="e_weight">24</data>
    </edge>
    <edge source="n24" target="n956">
      <data key="e_weight">17</data>
    </edge>
    <edge source="n24" target="n957">
      <data key="e_weight">21</data>
    </edge>
    <edge source="n24" target="n958">
      <data key="e_weight">31</data>
    </edge>
    <edge source="n24" target="n959">
      <data key="e_weight">10</data>
    </edge>
    <edge source="n24" target="n960">
      <data key="e_weight">28</data>
    </edge>
    <edge source="n24" target="n961">
      <data key="e_weight">6</data>
    </edge>
    <edge source="n24" target="n962">
      <data key="e_weight">6</data>
    </edge>
    <edge source="n24" target="n963">
      <data key="e_weight">19</data>
    </edge>
    <edge source="n24" target="n964">
      <data key="e_weight">71</data>
    </edge>
    <edge source="n24" target="n965">
      <data key="e_weight">4</data>
    </edge>
    <edge source="n24" target="n966">
      <data key="e_weight">53</data>
    </edge>
    <edge source="n24" target="n967">
      <data key="e_weight">12</data>
    </edge>
    <edge source="n24" target="n968">
      <data key="e_weight">24</data>
    </edge>
    <edge source="n24" target="n971">
      <data key="e_weight">7</data>
    </edge>
    <edge source="n24" target="n972">
      <data key="e_weight">6</data>
    </edge>
    <edge source="n24" target="n974">
      <data key="e_weight">15</data>
    </edge>
    <edge source="n24" target="n975">
      <data key="e_weight">11</data>
    </edge>
    <edge source="n24" target="n976">
      <data key="e_weight">13</data>
    </edge>
    <edge source="n24" target="n977">
      <data key="e_weight">33</data>
    </edge>
    <edge source="n24" target="n979">
      <data key="e_weight">33</data>
    </edge>
    <edge source="n24" target="n980">
      <data key="e_weight">11</data>
    </edge>
    <edge source="n24" target="n981">
      <data key="e_weight">30</data>
    </edge>
    <edge source="n24" target="n982">
      <data key="e_weight">20</data>
    </edge>
    <edge source="n24" target="n983">
      <data key="e_weight">5</data>
    </edge>
    <edge source="n24" target="n984">
      <data key="e_weight">33</data>
    </edge>
    <edge source="n24" target="n985">
      <data key="e_weight">11</data>
    </edge>
    <edge source="n24" target="n986">
      <data key="e_weight">20</data>
    </edge>
    <edge source="n24" target="n987">
      <data key="e_weight">36</data>
    </edge>
    <edge source="n24" target="n988">
      <data key="e_weight">1</data>
    </edge>
    <edge source="n24" target="n989">
      <data key="e_weight">11</data>
    </edge>
    <edge source="n24" target="n990">
      <data key="e_weight">31</data>
    </edge>
    <edge source="n24" target="n991">
      <data key="e_weight">2</data>
    </edge>
    <edge source="n24" target="n992">
      <data key="e_weight">6</data>
    </edge>
    <edge source="n24" target="n993">
      <data key="e_weight">38</data>
    </edge>
    <edge source="n24" target="n994">
      <data key="e_weight">46</data>
    </edge>
    <edge source="n24" target="n995">
      <data key="e_weight">23</data>
    </edge>
    <edge source="n24" target="n996">
      <data key="e_weight">10</data>
    </edge>
    <edge source="n24" target="n997">
      <data key="e_weight">6</data>
    </edge>
    <edge source="n24" target="n998">
      <data key="e_weight">14</data>
    </edge>
    <edge source="n24" target="n999">
      <data key="e_weight">14</data>
    </edge>
    <edge source="n24" target="n1000">
      <data key="e_weight">11</data>
    </edge>
    <edge source="n24" target="n1001">
      <data key="e_weight">37</data>
    </edge>
    <edge source="n24" target="n1002">
      <data key="e_weight">13</data>
    </edge>
    <edge source="n24" target="n1003">
      <data key="e_weight">9</data>
    </edge>
    <edge source="n24" target="n1004">
      <data key="e_weight">13</data>
    </edge>
    <edge source="n24" target="n1006">
      <data key="e_weight">74</data>
    </edge>
    <edge source="n24" target="n1007">
      <data key="e_weight">39</data>
    </edge>
    <edge source="n24" target="n1008">
      <data key="e_weight">23</data>
    </edge>
    <edge source="n24" target="n1010">
      <data key="e_weight">27</data>
    </edge>
    <edge source="n24" target="n1011">
      <data key="e_weight">6</data>
    </edge>
    <edge source="n24" target="n1012">
      <data key="e_weight">14</data>
    </edge>
    <edge source="n24" target="n1013">
      <data key="e_weight">16</data>
    </edge>
    <edge source="n24" target="n1014">
      <data key="e_weight">13</data>
    </edge>
    <edge source="n24" target="n1015">
      <data key="e_weight">13</data>
    </edge>
    <edge source="n24" target="n1016">
      <data key="e_weight">11</data>
    </edge>
    <edge source="n24" target="n1017">
      <data key="e_weight">15</data>
    </edge>
    <edge source="n24" target="n1018">
      <data key="e_weight">30</data>
    </edge>
    <edge source="n24" target="n1019">
      <data key="e_weight">4</data>
    </edge>
    <edge source="n24" target="n1020">
      <data key="e_weight">15</data>
    </edge>
    <edge source="n24" target="n1021">
      <data key="e_weight">8</data>
    </edge>
    <edge source="n24" target="n1022">
      <data key="e_weight">18</data>
    </edge>
    <edge source="n24" target="n1023">
      <data key="e_weight">21</data>
    </edge>
    <edge source="n24" target="n1024">
      <data key="e_weight">32</data>
    </edge>
    <edge source="n24" target="n1025">
      <data key="e_weight">17</data>
    </edge>
    <edge source="n24" target="n1026">
      <data key="e_weight">10</data>
    </edge>
    <edge source="n24" target="n1027">
      <data key="e_weight">30</data>
    </edge>
    <edge source="n24" target="n1028">
      <data key="e_weight">30</data>
    </edge>
    <edge source="n24" target="n1029">
      <data key="e_weight">18</data>
    </edge>
    <edge source="n24" target="n1030">
      <data key="e_weight">21</data>
    </edge>
    <edge source="n24" target="n1031">
      <data key="e_weight">19</data>
    </edge>
    <edge source="n24" target="n1032">
      <data key="e_weight">4</data>
    </edge>
    <edge source="n24" target="n1033">
      <data key="e_weight">13</data>
    </edge>
    <edge source="n24" target="n1034">
      <data key="e_weight">29</data>
    </edge>
    <edge source="n24" target="n1035">
      <data key="e_weight">67</data>
    </edge>
    <edge source="n24" target="n1036">
      <data key="e_weight">17</data>
    </edge>
    <edge source="n24" target="n1037">
      <data key="e_weight">13</data>
    </edge>
    <edge source="n24" target="n1038">
      <data key="e_weight">13</data>
    </edge>
    <edge source="n24" target="n1039">
      <data key="e_weight">22</data>
    </edge>
    <edge source="n24" target="n1040">
      <data key="e_weight">9</data>
    </edge>
    <edge source="n24" target="n1041">
      <data key="e_weight">12</data>
    </edge>
    <edge source="n24" target="n1042">
      <data key="e_weight">38</data>
    </edge>
    <edge source="n24" target="n1043">
      <data key="e_weight">35</data>
    </edge>
    <edge source="n24" target="n1044">
      <data key="e_weight">18</data>
    </edge>
    <edge source="n24" target="n1045">
      <data key="e_weight">8</data>
    </edge>
    <edge source="n24" target="n1046">
      <data key="e_weight">15</data>
    </edge>
    <edge source="n24" target="n1047">
      <data key="e_weight">7</data>
    </edge>
    <edge source="n24" target="n1048">
      <data key="e_weight">14</data>
    </edge>
    <edge source="n24" target="n1050">
      <data key="e_weight">10</data>
    </edge>
    <edge source="n24" target="n1051">
      <data key="e_weight">13</data>
    </edge>
    <edge source="n24" target="n1052">
      <data key="e_weight">14</data>
    </edge>
    <edge source="n24" target="n1053">
      <data key="e_weight">47</data>
    </edge>
    <edge source="n24" target="n1054">
      <data key="e_weight">26</data>
    </edge>
    <edge source="n24" target="n1055">
      <data key="e_weight">41</data>
    </edge>
    <edge source="n24" target="n1056">
      <data key="e_weight">10</data>
    </edge>
    <edge source="n24" target="n1057">
      <data key="e_weight">20</data>
    </edge>
    <edge source="n24" target="n1058">
      <data key="e_weight">15</data>
    </edge>
    <edge source="n24" target="n1059">
      <data key="e_weight">30</data>
    </edge>
    <edge source="n24" target="n1060">
      <data key="e_weight">1</data>
    </edge>
    <edge source="n24" target="n1061">
      <data key="e_weight">7</data>
    </edge>
    <edge source="n24" target="n1062">
      <data key="e_weight">18</data>
    </edge>
    <edge source="n25" target="n26">
      <data key="e_weight">24</data>
    </edge>
    <edge source="n25" target="n27">
      <data key="e_weight">14</data>
    </edge>
    <edge source="n25" target="n28">
      <data key="e_weight">10</data>
    </edge>
    <edge source="n25" target="n29">
      <data key="e_weight">1</data>
    </edge>
    <edge source="n25" target="n30">
      <data key="e_weight">15</data>
    </edge>
    <edge source="n25" target="n31">
      <data key="e_weight">16</data>
    </edge>
    <edge source="n25" target="n32">
      <data key="e_weight">41</data>
    </edge>
    <edge source="n25" target="n33">
      <data key="e_weight">17</data>
    </edge>
    <edge source="n25" target="n34">
      <data key="e_weight">2</data>
    </edge>
    <edge source="n25" target="n35">
      <data key="e_weight">24</data>
    </edge>
    <edge source="n25" target="n36">
      <data key="e_weight">2</data>
    </edge>
    <edge source="n25" target="n37">
      <data key="e_weight">12</data>
    </edge>
    <edge source="n25" target="n38">
      <data key="e_weight">30</data>
    </edge>
    <edge source="n25" target="n39">
      <data key="e_weight">26</data>
    </edge>
    <edge source="n25" target="n40">
      <data key="e_weight">7</data>
    </edge>
    <edge source="n25" target="n41">
      <data key="e_weight">11</data>
    </edge>
    <edge source="n25" target="n43">
      <data key="e_weight">11</data>
    </edge>
    <edge source="n25" target="n44">
      <data key="e_weight">12</data>
    </edge>
    <edge source="n25" target="n45">
      <data key="e_weight">14</data>
    </edge>
    <edge source="n25" target="n46">
      <data key="e_weight">5</data>
    </edge>
    <edge source="n25" target="n47">
      <data key="e_weight">20</data>
    </edge>
    <edge source="n25" target="n48">
      <data key="e_weight">12</data>
    </edge>
    <edge source="n25" target="n49">
      <data key="e_weight">9</data>
    </edge>
    <edge source="n25" target="n50">
      <data key="e_weight">3</data>
    </edge>
    <edge source="n25" target="n51">
      <data key="e_weight">12</data>
    </edge>
    <edge source="n25" target="n52">
      <data key="e_weight">37</data>
    </edge>
    <edge source="n25" target="n53">
      <data key="e_weight">36</data>
    </edge>
    <edge source="n25" target="n54">
      <data key="e_weight">14</data>
    </edge>
    <edge source="n25" target="n56">
      <data key="e_weight">22</data>
    </edge>
    <edge source="n25" target="n57">
      <data key="e_weight">8</data>
    </edge>
    <edge source="n25" target="n58">
      <data key="e_weight">10</data>
    </edge>
    <edge source="n25" target="n59">
      <data key="e_weight">15</data>
    </edge>
    <edge source="n25" target="n60">
      <data key="e_weight">4</data>
    </edge>
    <edge source="n25" target="n62">
      <data key="e_weight">1</data>
    </edge>
    <edge source="n25" target="n63">
      <data key="e_weight">25</data>
    </edge>
    <edge source="n25" target="n64">
      <data key="e_weight">13</data>
    </edge>
    <edge source="n25" target="n65">
      <data key="e_weight">15</data>
    </edge>
    <edge source="n25" target="n66">
      <data key="e_weight">13</data>
    </edge>
    <edge source="n25" target="n67">
      <data key="e_weight">13</data>
    </edge>
    <edge source="n25" target="n68">
      <data key="e_weight">30</data>
    </edge>
    <edge source="n25" target="n69">
      <data key="e_weight">23</data>
    </edge>
    <edge source="n25" target="n70">
      <data key="e_weight">8</data>
    </edge>
    <edge source="n25" target="n71">
      <data key="e_weight">1</data>
    </edge>
    <edge source="n25" target="n72">
      <data key="e_weight">16</data>
    </edge>
    <edge source="n25" target="n73">
      <data key="e_weight">15</data>
    </edge>
    <edge source="n25" target="n74">
      <data key="e_weight">17</data>
    </edge>
    <edge source="n25" target="n75">
      <data key="e_weight">9</data>
    </edge>
    <edge source="n25" target="n76">
      <data key="e_weight">36</data>
    </edge>
    <edge source="n25" target="n77">
      <data key="e_weight">41</data>
    </edge>
    <edge source="n25" target="n78">
      <data key="e_weight">28</data>
    </edge>
    <edge source="n25" target="n79">
      <data key="e_weight">18</data>
    </edge>
    <edge source="n25" target="n80">
      <data key="e_weight">13</data>
    </edge>
    <edge source="n25" target="n81">
      <data key="e_weight">6</data>
    </edge>
    <edge source="n25" target="n83">
      <data key="e_weight">9</data>
    </edge>
    <edge source="n25" target="n84">
      <data key="e_weight">20</data>
    </edge>
    <edge source="n25" target="n85">
      <data key="e_weight">12</data>
    </edge>
    <edge source="n25" target="n86">
      <data key="e_weight">12</data>
    </edge>
    <edge source="n25" target="n87">
      <data key="e_weight">16</data>
    </edge>
    <edge source="n25" target="n88">
      <data key="e_weight">25</data>
    </edge>
    <edge source="n25" target="n89">
      <data key="e_weight">12</data>
    </edge>
    <edge source="n25" target="n90">
      <data key="e_weight">40</data>
    </edge>
    <edge source="n25" target="n92">
      <data key="e_weight">13</data>
    </edge>
    <edge source="n25" target="n93">
      <data key="e_weight">13</data>
    </edge>
    <edge source="n25" target="n94">
      <data key="e_weight">22</data>
    </edge>
    <edge source="n25" target="n95">
      <data key="e_weight">10</data>
    </edge>
    <edge source="n25" target="n96">
      <data key="e_weight">17</data>
    </edge>
    <edge source="n25" target="n97">
      <data key="e_weight">19</data>
    </edge>
    <edge source="n25" target="n98">
      <data key="e_weight">12</data>
    </edge>
    <edge source="n25" target="n100">
      <data key="e_weight">54</data>
    </edge>
    <edge source="n25" target="n101">
      <data key="e_weight">18</data>
    </edge>
    <edge source="n25" target="n102">
      <data key="e_weight">20</data>
    </edge>
    <edge source="n25" target="n103">
      <data key="e_weight">17</data>
    </edge>
    <edge source="n25" target="n104">
      <data key="e_weight">16</data>
    </edge>
    <edge source="n25" target="n105">
      <data key="e_weight">11</data>
    </edge>
    <edge source="n25" target="n106">
      <data key="e_weight">18</data>
    </edge>
    <edge source="n25" target="n107">
      <data key="e_weight">12</data>
    </edge>
    <edge source="n25" target="n109">
      <data key="e_weight">14</data>
    </edge>
    <edge source="n25" target="n110">
      <data key="e_weight">28</data>
    </edge>
    <edge source="n25" target="n111">
      <data key="e_weight">6</data>
    </edge>
    <edge source="n25" target="n112">
      <data key="e_weight">19</data>
    </edge>
    <edge source="n25" target="n113">
      <data key="e_weight">23</data>
    </edge>
    <edge source="n25" target="n114">
      <data key="e_weight">26</data>
    </edge>
    <edge source="n25" target="n115">
      <data key="e_weight">12</data>
    </edge>
    <edge source="n25" target="n116">
      <data key="e_weight">11</data>
    </edge>
    <edge source="n25" target="n117">
      <data key="e_weight">19</data>
    </edge>
    <edge source="n25" target="n118">
      <data key="e_weight">19</data>
    </edge>
    <edge source="n25" target="n119">
      <data key="e_weight">15</data>
    </edge>
    <edge source="n25" target="n120">
      <data key="e_weight">26</data>
    </edge>
    <edge source="n25" target="n121">
      <data key="e_weight">23</data>
    </edge>
    <edge source="n25" target="n122">
      <data key="e_weight">28</data>
    </edge>
    <edge source="n25" target="n123">
      <data key="e_weight">11</data>
    </edge>
    <edge source="n25" target="n124">
      <data key="e_weight">13</data>
    </edge>
    <edge source="n25" target="n125">
      <data key="e_weight">23</data>
    </edge>
    <edge source="n25" target="n127">
      <data key="e_weight">39</data>
    </edge>
    <edge source="n25" target="n128">
      <data key="e_weight">22</data>
    </edge>
    <edge source="n25" target="n129">
      <data key="e_weight">15</data>
    </edge>
    <edge source="n25" target="n130">
      <data key="e_weight">30</data>
    </edge>
    <edge source="n25" target="n131">
      <data key="e_weight">16</data>
    </edge>
    <edge source="n25" target="n132">
      <data key="e_weight">32</data>
    </edge>
    <edge source="n25" target="n133">
      <data key="e_weight">21</data>
    </edge>
    <edge source="n25" target="n134">
      <data key="e_weight">18</data>
    </edge>
    <edge source="n25" target="n135">
      <data key="e_weight">34</data>
    </edge>
    <edge source="n25" target="n136">
      <data key="e_weight">9</data>
    </edge>
    <edge source="n25" target="n137">
      <data key="e_weight">12</data>
    </edge>
    <edge source="n25" target="n138">
      <data key="e_weight">10</data>
    </edge>
    <edge source="n25" target="n139">
      <data key="e_weight">7</data>
    </edge>
    <edge source="n25" target="n140">
      <data key="e_weight">29</data>
    </edge>
    <edge source="n25" target="n141">
      <data key="e_weight">26</data>
    </edge>
    <edge source="n25" target="n142">
      <data key="e_weight">12</data>
    </edge>
    <edge source="n25" target="n143">
      <data key="e_weight">15</data>
    </edge>
    <edge source="n25" target="n144">
      <data key="e_weight">13</data>
    </edge>
    <edge source="n25" target="n145">
      <data key="e_weight">13</data>
    </edge>
    <edge source="n25" target="n146">
      <data key="e_weight">1</data>
    </edge>
    <edge source="n25" target="n148">
      <data key="e_weight">15</data>
    </edge>
    <edge source="n25" target="n149">
      <data key="e_weight">59</data>
    </edge>
    <edge source="n25" target="n150">
      <data key="e_weight">15</data>
    </edge>
    <edge source="n25" target="n151">
      <data key="e_weight">1</data>
    </edge>
    <edge source="n25" target="n152">
      <data key="e_weight">1</data>
    </edge>
    <edge source="n25" target="n153">
      <data key="e_weight">28</data>
    </edge>
    <edge source="n25" target="n154">
      <data key="e_weight">24</data>
    </edge>
    <edge source="n25" target="n155">
      <data key="e_weight">8</data>
    </edge>
    <edge source="n25" target="n156">
      <data key="e_weight">55</data>
    </edge>
    <edge source="n25" target="n157">
      <data key="e_weight">18</data>
    </edge>
    <edge source="n25" target="n158">
      <data key="e_weight">13</data>
    </edge>
    <edge source="n25" target="n159">
      <data key="e_weight">12</data>
    </edge>
    <edge source="n25" target="n160">
      <data key="e_weight">7</data>
    </edge>
    <edge source="n25" target="n161">
      <data key="e_weight">11</data>
    </edge>
    <edge source="n25" target="n163">
      <data key="e_weight">18</data>
    </edge>
    <edge source="n25" target="n164">
      <data key="e_weight">6</data>
    </edge>
    <edge source="n25" target="n165">
      <data key="e_weight">24</data>
    </edge>
    <edge source="n25" target="n166">
      <data key="e_weight">17</data>
    </edge>
    <edge source="n25" target="n167">
      <data key="e_weight">7</data>
    </edge>
    <edge source="n25" target="n168">
      <data key="e_weight">12</data>
    </edge>
    <edge source="n25" target="n170">
      <data key="e_weight">11</data>
    </edge>
    <edge source="n25" target="n171">
      <data key="e_weight">14</data>
    </edge>
    <edge source="n25" target="n172">
      <data key="e_weight">13</data>
    </edge>
    <edge source="n25" target="n173">
      <data key="e_weight">26</data>
    </edge>
    <edge source="n25" target="n174">
      <data key="e_weight">19</data>
    </edge>
    <edge source="n25" target="n175">
      <data key="e_weight">7</data>
    </edge>
    <edge source="n25" target="n176">
      <data key="e_weight">18</data>
    </edge>
    <edge source="n25" target="n177">
      <data key="e_weight">19</data>
    </edge>
    <edge source="n25" target="n178">
      <data key="e_weight">9</data>
    </edge>
    <edge source="n25" target="n179">
      <data key="e_weight">9</data>
    </edge>
    <edge source="n25" target="n180">
      <data key="e_weight">16</data>
    </edge>
    <edge source="n25" target="n181">
      <data key="e_weight">16</data>
    </edge>
    <edge source="n25" target="n182">
      <data key="e_weight">1</data>
    </edge>
    <edge source="n25" target="n183">
      <data key="e_weight">32</data>
    </edge>
    <edge source="n25" target="n184">
      <data key="e_weight">4</data>
    </edge>
    <edge source="n25" target="n185">
      <data key="e_weight">16</data>
    </edge>
    <edge source="n25" target="n186">
      <data key="e_weight">14</data>
    </edge>
    <edge source="n25" target="n187">
      <data key="e_weight">11</data>
    </edge>
    <edge source="n25" target="n188">
      <data key="e_weight">14</data>
    </edge>
    <edge source="n25" target="n189">
      <data key="e_weight">25</data>
    </edge>
    <edge source="n25" target="n190">
      <data key="e_weight">19</data>
    </edge>
    <edge source="n25" target="n192">
      <data key="e_weight">31</data>
    </edge>
    <edge source="n25" target="n193">
      <data key="e_weight">7</data>
    </edge>
    <edge source="n25" target="n194">
      <data key="e_weight">10</data>
    </edge>
    <edge source="n25" target="n195">
      <data key="e_weight">17</data>
    </edge>
    <edge source="n25" target="n196">
      <data key="e_weight">12</data>
    </edge>
    <edge source="n25" target="n197">
      <data key="e_weight">15</data>
    </edge>
    <edge source="n25" target="n198">
      <data key="e_weight">7</data>
    </edge>
    <edge source="n25" target="n199">
      <data key="e_weight">5</data>
    </edge>
    <edge source="n25" target="n200">
      <data key="e_weight">24</data>
    </edge>
    <edge source="n25" target="n201">
      <data key="e_weight">4</data>
    </edge>
    <edge source="n25" target="n202">
      <data key="e_weight">35</data>
    </edge>
    <edge source="n25" target="n203">
      <data key="e_weight">20</data>
    </edge>
    <edge source="n25" target="n204">
      <data key="e_weight">32</data>
    </edge>
    <edge source="n25" target="n205">
      <data key="e_weight">14</data>
    </edge>
    <edge source="n25" target="n206">
      <data key="e_weight">19</data>
    </edge>
    <edge source="n25" target="n207">
      <data key="e_weight">14</data>
    </edge>
    <edge source="n25" target="n208">
      <data key="e_weight">11</data>
    </edge>
    <edge source="n25" target="n209">
      <data key="e_weight">11</data>
    </edge>
    <edge source="n25" target="n210">
      <data key="e_weight">10</data>
    </edge>
    <edge source="n25" target="n211">
      <data key="e_weight">17</data>
    </edge>
    <edge source="n25" target="n212">
      <data key="e_weight">15</data>
    </edge>
    <edge source="n25" target="n213">
      <data key="e_weight">6</data>
    </edge>
    <edge source="n25" target="n214">
      <data key="e_weight">3</data>
    </edge>
    <edge source="n25" target="n215">
      <data key="e_weight">17</data>
    </edge>
    <edge source="n25" target="n216">
      <data key="e_weight">17</data>
    </edge>
    <edge source="n25" target="n217">
      <data key="e_weight">26</data>
    </edge>
    <edge source="n25" target="n218">
      <data key="e_weight">12</data>
    </edge>
    <edge source="n25" target="n219">
      <data key="e_weight">11</data>
    </edge>
    <edge source="n25" target="n220">
      <data key="e_weight">14</data>
    </edge>
    <edge source="n25" target="n221">
      <data key="e_weight">12</data>
    </edge>
    <edge source="n25" target="n222">
      <data key="e_weight">3</data>
    </edge>
    <edge source="n25" target="n223">
      <data key="e_weight">13</data>
    </edge>
    <edge source="n25" target="n224">
      <data key="e_weight">29</data>
    </edge>
    <edge source="n25" target="n225">
      <data key="e_weight">15</data>
    </edge>
    <edge source="n25" target="n226">
      <data key="e_weight">16</data>
    </edge>
    <edge source="n25" target="n227">
      <data key="e_weight">9</data>
    </edge>
    <edge source="n25" target="n228">
      <data key="e_weight">3</data>
    </edge>
    <edge source="n25" target="n230">
      <data key="e_weight">23</data>
    </edge>
    <edge source="n25" target="n231">
      <data key="e_weight">8</data>
    </edge>
    <edge source="n25" target="n232">
      <data key="e_weight">6</data>
    </edge>
    <edge source="n25" target="n233">
      <data key="e_weight">11</data>
    </edge>
    <edge source="n25" target="n234">
      <data key="e_weight">22</data>
    </edge>
    <edge source="n25" target="n235">
      <data key="e_weight">9</data>
    </edge>
    <edge source="n25" target="n236">
      <data key="e_weight">44</data>
    </edge>
    <edge source="n25" target="n237">
      <data key="e_weight">10</data>
    </edge>
    <edge source="n25" target="n238">
      <data key="e_weight">8</data>
    </edge>
    <edge source="n25" target="n239">
      <data key="e_weight">24</data>
    </edge>
    <edge source="n25" target="n240">
      <data key="e_weight">28</data>
    </edge>
    <edge source="n25" target="n241">
      <data key="e_weight">17</data>
    </edge>
    <edge source="n25" target="n242">
      <data key="e_weight">8</data>
    </edge>
    <edge source="n25" target="n243">
      <data key="e_weight">10</data>
    </edge>
    <edge source="n25" target="n244">
      <data key="e_weight">21</data>
    </edge>
    <edge source="n25" target="n245">
      <data key="e_weight">21</data>
    </edge>
    <edge source="n25" target="n246">
      <data key="e_weight">21</data>
    </edge>
    <edge source="n25" target="n247">
      <data key="e_weight">18</data>
    </edge>
    <edge source="n25" target="n248">
      <data key="e_weight">11</data>
    </edge>
    <edge source="n25" target="n249">
      <data key="e_weight">7</data>
    </edge>
    <edge source="n25" target="n250">
      <data key="e_weight">14</data>
    </edge>
    <edge source="n25" target="n251">
      <data key="e_weight">19</data>
    </edge>
    <edge source="n25" target="n252">
      <data key="e_weight">12</data>
    </edge>
    <edge source="n25" target="n253">
      <data key="e_weight">8</data>
    </edge>
    <edge source="n25" target="n254">
      <data key="e_weight">61</data>
    </edge>
    <edge source="n25" target="n255">
      <data key="e_weight">12</data>
    </edge>
    <edge source="n25" target="n256">
      <data key="e_weight">26</data>
    </edge>
    <edge source="n25" target="n257">
      <data key="e_weight">4</data>
    </edge>
    <edge source="n25" target="n258">
      <data key="e_weight">17</data>
    </edge>
    <edge source="n25" target="n259">
      <data key="e_weight">1</data>
    </edge>
    <edge source="n25" target="n261">
      <data key="e_weight">37</data>
    </edge>
    <edge source="n25" target="n262">
      <data key="e_weight">42</data>
    </edge>
    <edge source="n25" target="n263">
      <data key="e_weight">18</data>
    </edge>
    <edge source="n25" target="n264">
      <data key="e_weight">16</data>
    </edge>
    <edge source="n25" target="n265">
      <data key="e_weight">6</data>
    </edge>
    <edge source="n25" target="n266">
      <data key="e_weight">20</data>
    </edge>
    <edge source="n25" target="n267">
      <data key="e_weight">11</data>
    </edge>
    <edge source="n25" target="n268">
      <data key="e_weight">36</data>
    </edge>
    <edge source="n25" target="n269">
      <data key="e_weight">9</data>
    </edge>
    <edge source="n25" target="n270">
      <data key="e_weight">13</data>
    </edge>
    <edge source="n25" target="n271">
      <data key="e_weight">11</data>
    </edge>
    <edge source="n25" target="n272">
      <data key="e_weight">8</data>
    </edge>
    <edge source="n25" target="n273">
      <data key="e_weight">18</data>
    </edge>
    <edge source="n25" target="n274">
      <data key="e_weight">33</data>
    </edge>
    <edge source="n25" target="n275">
      <data key="e_weight">10</data>
    </edge>
    <edge source="n25" target="n276">
      <data key="e_weight">17</data>
    </edge>
    <edge source="n25" target="n277">
      <data key="e_weight">10</data>
    </edge>
    <edge source="n25" target="n278">
      <data key="e_weight">46</data>
    </edge>
    <edge source="n25" target="n279">
      <data key="e_weight">12</data>
    </edge>
    <edge source="n25" target="n280">
      <data key="e_weight">1</data>
    </edge>
    <edge source="n25" target="n281">
      <data key="e_weight">20</data>
    </edge>
    <edge source="n25" target="n282">
      <data key="e_weight">10</data>
    </edge>
    <edge source="n25" target="n283">
      <data key="e_weight">23</data>
    </edge>
    <edge source="n25" target="n284">
      <data key="e_weight">16</data>
    </edge>
    <edge source="n25" target="n285">
      <data key="e_weight">23</data>
    </edge>
    <edge source="n25" target="n286">
      <data key="e_weight">19</data>
    </edge>
    <edge source="n25" target="n287">
      <data key="e_weight">48</data>
    </edge>
    <edge source="n25" target="n288">
      <data key="e_weight">10</data>
    </edge>
    <edge source="n25" target="n290">
      <data key="e_weight">23</data>
    </edge>
    <edge source="n25" target="n291">
      <data key="e_weight">9</data>
    </edge>
    <edge source="n25" target="n292">
      <data key="e_weight">23</data>
    </edge>
    <edge source="n25" target="n293">
      <data key="e_weight">12</data>
    </edge>
    <edge source="n25" target="n294">
      <data key="e_weight">6</data>
    </edge>
    <edge source="n25" target="n295">
      <data key="e_weight">15</data>
    </edge>
    <edge source="n25" target="n296">
      <data key="e_weight">16</data>
    </edge>
    <edge source="n25" target="n298">
      <data key="e_weight">12</data>
    </edge>
    <edge source="n25" target="n299">
      <data key="e_weight">24</data>
    </edge>
    <edge source="n25" target="n300">
      <data key="e_weight">6</data>
    </edge>
    <edge source="n25" target="n301">
      <data key="e_weight">9</data>
    </edge>
    <edge source="n25" target="n302">
      <data key="e_weight">9</data>
    </edge>
    <edge source="n25" target="n303">
      <data key="e_weight">16</data>
    </edge>
    <edge source="n25" target="n304">
      <data key="e_weight">9</data>
    </edge>
    <edge source="n25" target="n305">
      <data key="e_weight">4</data>
    </edge>
    <edge source="n25" target="n306">
      <data key="e_weight">29</data>
    </edge>
    <edge source="n25" target="n307">
      <data key="e_weight">8</data>
    </edge>
    <edge source="n25" target="n308">
      <data key="e_weight">2</data>
    </edge>
    <edge source="n25" target="n309">
      <data key="e_weight">11</data>
    </edge>
    <edge source="n25" target="n310">
      <data key="e_weight">21</data>
    </edge>
    <edge source="n25" target="n311">
      <data key="e_weight">23</data>
    </edge>
    <edge source="n25" target="n312">
      <data key="e_weight">22</data>
    </edge>
    <edge source="n25" target="n313">
      <data key="e_weight">16</data>
    </edge>
    <edge source="n25" target="n314">
      <data key="e_weight">34</data>
    </edge>
    <edge source="n25" target="n315">
      <data key="e_weight">13</data>
    </edge>
    <edge source="n25" target="n316">
      <data key="e_weight">12</data>
    </edge>
    <edge source="n25" target="n317">
      <data key="e_weight">13</data>
    </edge>
    <edge source="n25" target="n318">
      <data key="e_weight">15</data>
    </edge>
    <edge source="n25" target="n319">
      <data key="e_weight">10</data>
    </edge>
    <edge source="n25" target="n320">
      <data key="e_weight">12</data>
    </edge>
    <edge source="n25" target="n321">
      <data key="e_weight">26</data>
    </edge>
    <edge source="n25" target="n322">
      <data key="e_weight">14</data>
    </edge>
    <edge source="n25" target="n323">
      <data key="e_weight">7</data>
    </edge>
    <edge source="n25" target="n326">
      <data key="e_weight">26</data>
    </edge>
    <edge source="n25" target="n327">
      <data key="e_weight">46</data>
    </edge>
    <edge source="n25" target="n328">
      <data key="e_weight">18</data>
    </edge>
    <edge source="n25" target="n329">
      <data key="e_weight">11</data>
    </edge>
    <edge source="n25" target="n330">
      <data key="e_weight">15</data>
    </edge>
    <edge source="n25" target="n331">
      <data key="e_weight">14</data>
    </edge>
    <edge source="n25" target="n332">
      <data key="e_weight">20</data>
    </edge>
    <edge source="n25" target="n333">
      <data key="e_weight">9</data>
    </edge>
    <edge source="n25" target="n334">
      <data key="e_weight">11</data>
    </edge>
    <edge source="n25" target="n335">
      <data key="e_weight">14</data>
    </edge>
    <edge source="n25" target="n336">
      <data key="e_weight">16</data>
    </edge>
    <edge source="n25" target="n337">
      <data key="e_weight">27</data>
    </edge>
    <edge source="n25" target="n338">
      <data key="e_weight">17</data>
    </edge>
    <edge source="n25" target="n339">
      <data key="e_weight">13</data>
    </edge>
    <edge source="n25" target="n340">
      <data key="e_weight">29</data>
    </edge>
    <edge source="n25" target="n341">
      <data key="e_weight">25</data>
    </edge>
    <edge source="n25" target="n342">
      <data key="e_weight">4</data>
    </edge>
    <edge source="n25" target="n343">
      <data key="e_weight">18</data>
    </edge>
    <edge source="n25" target="n344">
      <data key="e_weight">11</data>
    </edge>
    <edge source="n25" target="n345">
      <data key="e_weight">24</data>
    </edge>
    <edge source="n25" target="n346">
      <data key="e_weight">15</data>
    </edge>
    <edge source="n25" target="n347">
      <data key="e_weight">10</data>
    </edge>
    <edge source="n25" target="n348">
      <data key="e_weight">22</data>
    </edge>
    <edge source="n25" target="n349">
      <data key="e_weight">14</data>
    </edge>
    <edge source="n25" target="n350">
      <data key="e_weight">9</data>
    </edge>
    <edge source="n25" target="n351">
      <data key="e_weight">14</data>
    </edge>
    <edge source="n25" target="n352">
      <data key="e_weight">6</data>
    </edge>
    <edge source="n25" target="n353">
      <data key="e_weight">18</data>
    </edge>
    <edge source="n25" target="n354">
      <data key="e_weight">19</data>
    </edge>
    <edge source="n25" target="n355">
      <data key="e_weight">27</data>
    </edge>
    <edge source="n25" target="n356">
      <data key="e_weight">22</data>
    </edge>
    <edge source="n25" target="n357">
      <data key="e_weight">26</data>
    </edge>
    <edge source="n25" target="n358">
      <data key="e_weight">19</data>
    </edge>
    <edge source="n25" target="n359">
      <data key="e_weight">16</data>
    </edge>
    <edge source="n25" target="n360">
      <data key="e_weight">5</data>
    </edge>
    <edge source="n25" target="n361">
      <data key="e_weight">9</data>
    </edge>
    <edge source="n25" target="n362">
      <data key="e_weight">6</data>
    </edge>
    <edge source="n25" target="n363">
      <data key="e_weight">13</data>
    </edge>
    <edge source="n25" target="n364">
      <data key="e_weight">21</data>
    </edge>
    <edge source="n25" target="n365">
      <data key="e_weight">9</data>
    </edge>
    <edge source="n25" target="n366">
      <data key="e_weight">24</data>
    </edge>
    <edge source="n25" target="n367">
      <data key="e_weight">1</data>
    </edge>
    <edge source="n25" target="n368">
      <data key="e_weight">19</data>
    </edge>
    <edge source="n25" target="n369">
      <data key="e_weight">10</data>
    </edge>
    <edge source="n25" target="n370">
      <data key="e_weight">36</data>
    </edge>
    <edge source="n25" target="n371">
      <data key="e_weight">11</data>
    </edge>
    <edge source="n25" target="n372">
      <data key="e_weight">14</data>
    </edge>
    <edge source="n25" target="n373">
      <data key="e_weight">13</data>
    </edge>
    <edge source="n25" target="n374">
      <data key="e_weight">12</data>
    </edge>
    <edge source="n25" target="n375">
      <data key="e_weight">28</data>
    </edge>
    <edge source="n25" target="n376">
      <data key="e_weight">20</data>
    </edge>
    <edge source="n25" target="n377">
      <data key="e_weight">14</data>
    </edge>
    <edge source="n25" target="n378">
      <data key="e_weight">13</data>
    </edge>
    <edge source="n25" target="n379">
      <data key="e_weight">23</data>
    </edge>
    <edge source="n25" target="n380">
      <data key="e_weight">16</data>
    </edge>
    <edge source="n25" target="n381">
      <data key="e_weight">18</data>
    </edge>
    <edge source="n25" target="n382">
      <data key="e_weight">14</data>
    </edge>
    <edge source="n25" target="n383">
      <data key="e_weight">2</data>
    </edge>
    <edge source="n25" target="n384">
      <data key="e_weight">25</data>
    </edge>
    <edge source="n25" target="n385">
      <data key="e_weight">14</data>
    </edge>
    <edge source="n25" target="n386">
      <data key="e_weight">24</data>
    </edge>
    <edge source="n25" target="n387">
      <data key="e_weight">14</data>
    </edge>
    <edge source="n25" target="n388">
      <data key="e_weight">12</data>
    </edge>
    <edge source="n25" target="n389">
      <data key="e_weight">19</data>
    </edge>
    <edge source="n25" target="n390">
      <data key="e_weight">11</data>
    </edge>
    <edge source="n25" target="n391">
      <data key="e_weight">21</data>
    </edge>
    <edge source="n25" target="n392">
      <data key="e_weight">18</data>
    </edge>
    <edge source="n25" target="n393">
      <data key="e_weight">16</data>
    </edge>
    <edge source="n25" target="n394">
      <data key="e_weight">14</data>
    </edge>
    <edge source="n25" target="n395">
      <data key="e_weight">12</data>
    </edge>
    <edge source="n25" target="n396">
      <data key="e_weight">32</data>
    </edge>
    <edge source="n25" target="n397">
      <data key="e_weight">21</data>
    </edge>
    <edge source="n25" target="n398">
      <data key="e_weight">10</data>
    </edge>
    <edge source="n25" target="n399">
      <data key="e_weight">9</data>
    </edge>
    <edge source="n25" target="n402">
      <data key="e_weight">12</data>
    </edge>
    <edge source="n25" target="n403">
      <data key="e_weight">37</data>
    </edge>
    <edge source="n25" target="n404">
      <data key="e_weight">49</data>
    </edge>
    <edge source="n25" target="n405">
      <data key="e_weight">18</data>
    </edge>
    <edge source="n25" target="n406">
      <data key="e_weight">14</data>
    </edge>
    <edge source="n25" target="n407">
      <data key="e_weight">14</data>
    </edge>
    <edge source="n25" target="n408">
      <data key="e_weight">17</data>
    </edge>
    <edge source="n25" target="n409">
      <data key="e_weight">11</data>
    </edge>
    <edge source="n25" target="n410">
      <data key="e_weight">6</data>
    </edge>
    <edge source="n25" target="n411">
      <data key="e_weight">17</data>
    </edge>
    <edge source="n25" target="n412">
      <data key="e_weight">11</data>
    </edge>
    <edge source="n25" target="n413">
      <data key="e_weight">39</data>
    </edge>
    <edge source="n25" target="n414">
      <data key="e_weight">16</data>
    </edge>
    <edge source="n25" target="n415">
      <data key="e_weight">8</data>
    </edge>
    <edge source="n25" target="n416">
      <data key="e_weight">20</data>
    </edge>
    <edge source="n25" target="n417">
      <data key="e_weight">11</data>
    </edge>
    <edge source="n25" target="n418">
      <data key="e_weight">15</data>
    </edge>
    <edge source="n25" target="n419">
      <data key="e_weight">20</data>
    </edge>
    <edge source="n25" target="n420">
      <data key="e_weight">32</data>
    </edge>
    <edge source="n25" target="n421">
      <data key="e_weight">1</data>
    </edge>
    <edge source="n25" target="n422">
      <data key="e_weight">14</data>
    </edge>
    <edge source="n25" target="n423">
      <data key="e_weight">7</data>
    </edge>
    <edge source="n25" target="n424">
      <data key="e_weight">23</data>
    </edge>
    <edge source="n25" target="n425">
      <data key="e_weight">26</data>
    </edge>
    <edge source="n25" target="n426">
      <data key="e_weight">13</data>
    </edge>
    <edge source="n25" target="n427">
      <data key="e_weight">8</data>
    </edge>
    <edge source="n25" target="n428">
      <data key="e_weight">21</data>
    </edge>
    <edge source="n25" target="n429">
      <data key="e_weight">10</data>
    </edge>
    <edge source="n25" target="n430">
      <data key="e_weight">10</data>
    </edge>
    <edge source="n25" target="n433">
      <data key="e_weight">36</data>
    </edge>
    <edge source="n25" target="n434">
      <data key="e_weight">64</data>
    </edge>
    <edge source="n25" target="n435">
      <data key="e_weight">17</data>
    </edge>
    <edge source="n25" target="n436">
      <data key="e_weight">28</data>
    </edge>
    <edge source="n25" target="n437">
      <data key="e_weight">29</data>
    </edge>
    <edge source="n25" target="n438">
      <data key="e_weight">12</data>
    </edge>
    <edge source="n25" target="n439">
      <data key="e_weight">1</data>
    </edge>
    <edge source="n25" target="n440">
      <data key="e_weight">13</data>
    </edge>
    <edge source="n25" target="n441">
      <data key="e_weight">8</data>
    </edge>
    <edge source="n25" target="n442">
      <data key="e_weight">32</data>
    </edge>
    <edge source="n25" target="n443">
      <data key="e_weight">1</data>
    </edge>
    <edge source="n25" target="n444">
      <data key="e_weight">22</data>
    </edge>
    <edge source="n25" target="n446">
      <data key="e_weight">22</data>
    </edge>
    <edge source="n25" target="n447">
      <data key="e_weight">23</data>
    </edge>
    <edge source="n25" target="n448">
      <data key="e_weight">9</data>
    </edge>
    <edge source="n25" target="n449">
      <data key="e_weight">8</data>
    </edge>
    <edge source="n25" target="n450">
      <data key="e_weight">18</data>
    </edge>
    <edge source="n25" target="n451">
      <data key="e_weight">13</data>
    </edge>
    <edge source="n25" target="n452">
      <data key="e_weight">21</data>
    </edge>
    <edge source="n25" target="n453">
      <data key="e_weight">17</data>
    </edge>
    <edge source="n25" target="n454">
      <data key="e_weight">11</data>
    </edge>
    <edge source="n25" target="n455">
      <data key="e_weight">8</data>
    </edge>
    <edge source="n25" target="n456">
      <data key="e_weight">15</data>
    </edge>
    <edge source="n25" target="n457">
      <data key="e_weight">11</data>
    </edge>
    <edge source="n25" target="n458">
      <data key="e_weight">13</data>
    </edge>
    <edge source="n25" target="n459">
      <data key="e_weight">14</data>
    </edge>
    <edge source="n25" target="n460">
      <data key="e_weight">9</data>
    </edge>
    <edge source="n25" target="n461">
      <data key="e_weight">5</data>
    </edge>
    <edge source="n25" target="n462">
      <data key="e_weight">22</data>
    </edge>
    <edge source="n25" target="n463">
      <data key="e_weight">1</data>
    </edge>
    <edge source="n25" target="n464">
      <data key="e_weight">9</data>
    </edge>
    <edge source="n25" target="n465">
      <data key="e_weight">11</data>
    </edge>
    <edge source="n25" target="n466">
      <data key="e_weight">18</data>
    </edge>
    <edge source="n25" target="n467">
      <data key="e_weight">23</data>
    </edge>
    <edge source="n25" target="n468">
      <data key="e_weight">20</data>
    </edge>
    <edge source="n25" target="n469">
      <data key="e_weight">12</data>
    </edge>
    <edge source="n25" target="n470">
      <data key="e_weight">13</data>
    </edge>
    <edge source="n25" target="n471">
      <data key="e_weight">9</data>
    </edge>
    <edge source="n25" target="n472">
      <data key="e_weight">9</data>
    </edge>
    <edge source="n25" target="n473">
      <data key="e_weight">16</data>
    </edge>
    <edge source="n25" target="n474">
      <data key="e_weight">15</data>
    </edge>
    <edge source="n25" target="n476">
      <data key="e_weight">8</data>
    </edge>
    <edge source="n25" target="n477">
      <data key="e_weight">15</data>
    </edge>
    <edge source="n25" target="n478">
      <data key="e_weight">17</data>
    </edge>
    <edge source="n25" target="n479">
      <data key="e_weight">23</data>
    </edge>
    <edge source="n25" target="n480">
      <data key="e_weight">9</data>
    </edge>
    <edge source="n25" target="n481">
      <data key="e_weight">23</data>
    </edge>
    <edge source="n25" target="n482">
      <data key="e_weight">17</data>
    </edge>
    <edge source="n25" target="n483">
      <data key="e_weight">11</data>
    </edge>
    <edge source="n25" target="n484">
      <data key="e_weight">14</data>
    </edge>
    <edge source="n25" target="n485">
      <data key="e_weight">13</data>
    </edge>
    <edge source="n25" target="n486">
      <data key="e_weight">18</data>
    </edge>
    <edge source="n25" target="n487">
      <data key="e_weight">29</data>
    </edge>
    <edge source="n25" target="n488">
      <data key="e_weight">22</data>
    </edge>
    <edge source="n25" target="n489">
      <data key="e_weight">34</data>
    </edge>
    <edge source="n25" target="n490">
      <data key="e_weight">7</data>
    </edge>
    <edge source="n25" target="n491">
      <data key="e_weight">15</data>
    </edge>
    <edge source="n25" target="n492">
      <data key="e_weight">13</data>
    </edge>
    <edge source="n25" target="n493">
      <data key="e_weight">11</data>
    </edge>
    <edge source="n25" target="n494">
      <data key="e_weight">15</data>
    </edge>
    <edge source="n25" target="n495">
      <data key="e_weight">37</data>
    </edge>
    <edge source="n25" target="n496">
      <data key="e_weight">3</data>
    </edge>
    <edge source="n25" target="n497">
      <data key="e_weight">22</data>
    </edge>
    <edge source="n25" target="n498">
      <data key="e_weight">25</data>
    </edge>
    <edge source="n25" target="n499">
      <data key="e_weight">14</data>
    </edge>
    <edge source="n25" target="n500">
      <data key="e_weight">23</data>
    </edge>
    <edge source="n25" target="n501">
      <data key="e_weight">15</data>
    </edge>
    <edge source="n25" target="n502">
      <data key="e_weight">16</data>
    </edge>
    <edge source="n25" target="n503">
      <data key="e_weight">13</data>
    </edge>
    <edge source="n25" target="n504">
      <data key="e_weight">10</data>
    </edge>
    <edge source="n25" target="n505">
      <data key="e_weight">22</data>
    </edge>
    <edge source="n25" target="n506">
      <data key="e_weight">15</data>
    </edge>
    <edge source="n25" target="n507">
      <data key="e_weight">19</data>
    </edge>
    <edge source="n25" target="n508">
      <data key="e_weight">12</data>
    </edge>
    <edge source="n25" target="n510">
      <data key="e_weight">14</data>
    </edge>
    <edge source="n25" target="n511">
      <data key="e_weight">36</data>
    </edge>
    <edge source="n25" target="n512">
      <data key="e_weight">10</data>
    </edge>
    <edge source="n25" target="n513">
      <data key="e_weight">17</data>
    </edge>
    <edge source="n25" target="n514">
      <data key="e_weight">24</data>
    </edge>
    <edge source="n25" target="n515">
      <data key="e_weight">15</data>
    </edge>
    <edge source="n25" target="n516">
      <data key="e_weight">16</data>
    </edge>
    <edge source="n25" target="n517">
      <data key="e_weight">35</data>
    </edge>
    <edge source="n25" target="n518">
      <data key="e_weight">34</data>
    </edge>
    <edge source="n25" target="n519">
      <data key="e_weight">2</data>
    </edge>
    <edge source="n25" target="n520">
      <data key="e_weight">16</data>
    </edge>
    <edge source="n25" target="n521">
      <data key="e_weight">16</data>
    </edge>
    <edge source="n25" target="n522">
      <data key="e_weight">11</data>
    </edge>
    <edge source="n25" target="n524">
      <data key="e_weight">13</data>
    </edge>
    <edge source="n25" target="n525">
      <data key="e_weight">14</data>
    </edge>
    <edge source="n25" target="n526">
      <data key="e_weight">9</data>
    </edge>
    <edge source="n25" target="n527">
      <data key="e_weight">13</data>
    </edge>
    <edge source="n25" target="n528">
      <data key="e_weight">15</data>
    </edge>
    <edge source="n25" target="n529">
      <data key="e_weight">11</data>
    </edge>
    <edge source="n25" target="n530">
      <data key="e_weight">7</data>
    </edge>
    <edge source="n25" target="n531">
      <data key="e_weight">18</data>
    </edge>
    <edge source="n25" target="n532">
      <data key="e_weight">12</data>
    </edge>
    <edge source="n25" target="n533">
      <data key="e_weight">13</data>
    </edge>
    <edge source="n25" target="n534">
      <data key="e_weight">14</data>
    </edge>
    <edge source="n25" target="n535">
      <data key="e_weight">11</data>
    </edge>
    <edge source="n25" target="n536">
      <data key="e_weight">15</data>
    </edge>
    <edge source="n25" target="n537">
      <data key="e_weight">19</data>
    </edge>
    <edge source="n25" target="n538">
      <data key="e_weight">20</data>
    </edge>
    <edge source="n25" target="n539">
      <data key="e_weight">8</data>
    </edge>
    <edge source="n25" target="n540">
      <data key="e_weight">9</data>
    </edge>
    <edge source="n25" target="n541">
      <data key="e_weight">25</data>
    </edge>
    <edge source="n25" target="n542">
      <data key="e_weight">12</data>
    </edge>
    <edge source="n25" target="n543">
      <data key="e_weight">12</data>
    </edge>
    <edge source="n25" target="n544">
      <data key="e_weight">6</data>
    </edge>
    <edge source="n25" target="n545">
      <data key="e_weight">17</data>
    </edge>
    <edge source="n25" target="n546">
      <data key="e_weight">18</data>
    </edge>
    <edge source="n25" target="n547">
      <data key="e_weight">14</data>
    </edge>
    <edge source="n25" target="n548">
      <data key="e_weight">16</data>
    </edge>
    <edge source="n25" target="n549">
      <data key="e_weight">8</data>
    </edge>
    <edge source="n25" target="n550">
      <data key="e_weight">8</data>
    </edge>
    <edge source="n25" target="n551">
      <data key="e_weight">17</data>
    </edge>
    <edge source="n25" target="n552">
      <data key="e_weight">18</data>
    </edge>
    <edge source="n25" target="n553">
      <data key="e_weight">19</data>
    </edge>
    <edge source="n25" target="n554">
      <data key="e_weight">13</data>
    </edge>
    <edge source="n25" target="n555">
      <data key="e_weight">8</data>
    </edge>
    <edge source="n25" target="n556">
      <data key="e_weight">13</data>
    </edge>
    <edge source="n25" target="n557">
      <data key="e_weight">3</data>
    </edge>
    <edge source="n25" target="n558">
      <data key="e_weight">18</data>
    </edge>
    <edge source="n25" target="n559">
      <data key="e_weight">16</data>
    </edge>
    <edge source="n25" target="n560">
      <data key="e_weight">2</data>
    </edge>
    <edge source="n25" target="n561">
      <data key="e_weight">21</data>
    </edge>
    <edge source="n25" target="n562">
      <data key="e_weight">13</data>
    </edge>
    <edge source="n25" target="n563">
      <data key="e_weight">11</data>
    </edge>
    <edge source="n25" target="n564">
      <data key="e_weight">15</data>
    </edge>
    <edge source="n25" target="n565">
      <data key="e_weight">16</data>
    </edge>
    <edge source="n25" target="n566">
      <data key="e_weight">13</data>
    </edge>
    <edge source="n25" target="n567">
      <data key="e_weight">19</data>
    </edge>
    <edge source="n25" target="n568">
      <data key="e_weight">9</data>
    </edge>
    <edge source="n25" target="n569">
      <data key="e_weight">8</data>
    </edge>
    <edge source="n25" target="n570">
      <data key="e_weight">6</data>
    </edge>
    <edge source="n25" target="n571">
      <data key="e_weight">16</data>
    </edge>
    <edge source="n25" target="n572">
      <data key="e_weight">10</data>
    </edge>
    <edge source="n25" target="n573">
      <data key="e_weight">9</data>
    </edge>
    <edge source="n25" target="n574">
      <data key="e_weight">10</data>
    </edge>
    <edge source="n25" target="n575">
      <data key="e_weight">43</data>
    </edge>
    <edge source="n25" target="n576">
      <data key="e_weight">2</data>
    </edge>
    <edge source="n25" target="n577">
      <data key="e_weight">11</data>
    </edge>
    <edge source="n25" target="n578">
      <data key="e_weight">3</data>
    </edge>
    <edge source="n25" target="n579">
      <data key="e_weight">11</data>
    </edge>
    <edge source="n25" target="n580">
      <data key="e_weight">11</data>
    </edge>
    <edge source="n25" target="n581">
      <data key="e_weight">20</data>
    </edge>
    <edge source="n25" target="n582">
      <data key="e_weight">14</data>
    </edge>
    <edge source="n25" target="n583">
      <data key="e_weight">19</data>
    </edge>
    <edge source="n25" target="n584">
      <data key="e_weight">10</data>
    </edge>
    <edge source="n25" target="n585">
      <data key="e_weight">14</data>
    </edge>
    <edge source="n25" target="n586">
      <data key="e_weight">5</data>
    </edge>
    <edge source="n25" target="n587">
      <data key="e_weight">23</data>
    </edge>
    <edge source="n25" target="n588">
      <data key="e_weight">44</data>
    </edge>
    <edge source="n25" target="n589">
      <data key="e_weight">31</data>
    </edge>
    <edge source="n25" target="n590">
      <data key="e_weight">10</data>
    </edge>
    <edge source="n25" target="n591">
      <data key="e_weight">18</data>
    </edge>
    <edge source="n25" target="n593">
      <data key="e_weight">33</data>
    </edge>
    <edge source="n25" target="n594">
      <data key="e_weight">4</data>
    </edge>
    <edge source="n25" target="n595">
      <data key="e_weight">5</data>
    </edge>
    <edge source="n25" target="n596">
      <data key="e_weight">3</data>
    </edge>
    <edge source="n25" target="n597">
      <data key="e_weight">8</data>
    </edge>
    <edge source="n25" target="n598">
      <data key="e_weight">20</data>
    </edge>
    <edge source="n25" target="n599">
      <data key="e_weight">17</data>
    </edge>
    <edge source="n25" target="n600">
      <data key="e_weight">3</data>
    </edge>
    <edge source="n25" target="n601">
      <data key="e_weight">14</data>
    </edge>
    <edge source="n25" target="n602">
      <data key="e_weight">26</data>
    </edge>
    <edge source="n25" target="n603">
      <data key="e_weight">13</data>
    </edge>
    <edge source="n25" target="n605">
      <data key="e_weight">1</data>
    </edge>
    <edge source="n25" target="n606">
      <data key="e_weight">18</data>
    </edge>
    <edge source="n25" target="n607">
      <data key="e_weight">25</data>
    </edge>
    <edge source="n25" target="n609">
      <data key="e_weight">14</data>
    </edge>
    <edge source="n25" target="n610">
      <data key="e_weight">26</data>
    </edge>
    <edge source="n25" target="n611">
      <data key="e_weight">23</data>
    </edge>
    <edge source="n25" target="n612">
      <data key="e_weight">13</data>
    </edge>
    <edge source="n25" target="n613">
      <data key="e_weight">22</data>
    </edge>
    <edge source="n25" target="n614">
      <data key="e_weight">26</data>
    </edge>
    <edge source="n25" target="n615">
      <data key="e_weight">13</data>
    </edge>
    <edge source="n25" target="n616">
      <data key="e_weight">13</data>
    </edge>
    <edge source="n25" target="n617">
      <data key="e_weight">37</data>
    </edge>
    <edge source="n25" target="n618">
      <data key="e_weight">8</data>
    </edge>
    <edge source="n25" target="n619">
      <data key="e_weight">9</data>
    </edge>
    <edge source="n25" target="n620">
      <data key="e_weight">26</data>
    </edge>
    <edge source="n25" target="n621">
      <data key="e_weight">11</data>
    </edge>
    <edge source="n25" target="n622">
      <data key="e_weight">31</data>
    </edge>
    <edge source="n25" target="n623">
      <data key="e_weight">12</data>
    </edge>
    <edge source="n25" target="n624">
      <data key="e_weight">13</data>
    </edge>
    <edge source="n25" target="n625">
      <data key="e_weight">22</data>
    </edge>
    <edge source="n25" target="n626">
      <data key="e_weight">26</data>
    </edge>
    <edge source="n25" target="n627">
      <data key="e_weight">12</data>
    </edge>
    <edge source="n25" target="n628">
      <data key="e_weight">10</data>
    </edge>
    <edge source="n25" target="n629">
      <data key="e_weight">27</data>
    </edge>
    <edge source="n25" target="n630">
      <data key="e_weight">13</data>
    </edge>
    <edge source="n25" target="n631">
      <data key="e_weight">10</data>
    </edge>
    <edge source="n25" target="n632">
      <data key="e_weight">23</data>
    </edge>
    <edge source="n25" target="n633">
      <data key="e_weight">15</data>
    </edge>
    <edge source="n25" target="n634">
      <data key="e_weight">17</data>
    </edge>
    <edge source="n25" target="n635">
      <data key="e_weight">4</data>
    </edge>
    <edge source="n25" target="n636">
      <data key="e_weight">22</data>
    </edge>
    <edge source="n25" target="n637">
      <data key="e_weight">23</data>
    </edge>
    <edge source="n25" target="n638">
      <data key="e_weight">7</data>
    </edge>
    <edge source="n25" target="n639">
      <data key="e_weight">18</data>
    </edge>
    <edge source="n25" target="n640">
      <data key="e_weight">21</data>
    </edge>
    <edge source="n25" target="n641">
      <data key="e_weight">10</data>
    </edge>
    <edge source="n25" target="n642">
      <data key="e_weight">11</data>
    </edge>
    <edge source="n25" target="n643">
      <data key="e_weight">8</data>
    </edge>
    <edge source="n25" target="n644">
      <data key="e_weight">37</data>
    </edge>
    <edge source="n25" target="n645">
      <data key="e_weight">5</data>
    </edge>
    <edge source="n25" target="n646">
      <data key="e_weight">31</data>
    </edge>
    <edge source="n25" target="n647">
      <data key="e_weight">21</data>
    </edge>
    <edge source="n25" target="n648">
      <data key="e_weight">17</data>
    </edge>
    <edge source="n25" target="n649">
      <data key="e_weight">9</data>
    </edge>
    <edge source="n25" target="n650">
      <data key="e_weight">24</data>
    </edge>
    <edge source="n25" target="n651">
      <data key="e_weight">12</data>
    </edge>
    <edge source="n25" target="n652">
      <data key="e_weight">13</data>
    </edge>
    <edge source="n25" target="n653">
      <data key="e_weight">12</data>
    </edge>
    <edge source="n25" target="n654">
      <data key="e_weight">14</data>
    </edge>
    <edge source="n25" target="n656">
      <data key="e_weight">17</data>
    </edge>
    <edge source="n25" target="n657">
      <data key="e_weight">8</data>
    </edge>
    <edge source="n25" target="n658">
      <data key="e_weight">35</data>
    </edge>
    <edge source="n25" target="n659">
      <data key="e_weight">45</data>
    </edge>
    <edge source="n25" target="n661">
      <data key="e_weight">19</data>
    </edge>
    <edge source="n25" target="n662">
      <data key="e_weight">27</data>
    </edge>
    <edge source="n25" target="n663">
      <data key="e_weight">25</data>
    </edge>
    <edge source="n25" target="n664">
      <data key="e_weight">10</data>
    </edge>
    <edge source="n25" target="n665">
      <data key="e_weight">28</data>
    </edge>
    <edge source="n25" target="n666">
      <data key="e_weight">45</data>
    </edge>
    <edge source="n25" target="n667">
      <data key="e_weight">9</data>
    </edge>
    <edge source="n25" target="n668">
      <data key="e_weight">20</data>
    </edge>
    <edge source="n25" target="n669">
      <data key="e_weight">9</data>
    </edge>
    <edge source="n25" target="n670">
      <data key="e_weight">24</data>
    </edge>
    <edge source="n25" target="n671">
      <data key="e_weight">19</data>
    </edge>
    <edge source="n25" target="n672">
      <data key="e_weight">10</data>
    </edge>
    <edge source="n25" target="n673">
      <data key="e_weight">23</data>
    </edge>
    <edge source="n25" target="n675">
      <data key="e_weight">31</data>
    </edge>
    <edge source="n25" target="n676">
      <data key="e_weight">19</data>
    </edge>
    <edge source="n25" target="n677">
      <data key="e_weight">12</data>
    </edge>
    <edge source="n25" target="n678">
      <data key="e_weight">21</data>
    </edge>
    <edge source="n25" target="n680">
      <data key="e_weight">12</data>
    </edge>
    <edge source="n25" target="n681">
      <data key="e_weight">12</data>
    </edge>
    <edge source="n25" target="n682">
      <data key="e_weight">27</data>
    </edge>
    <edge source="n25" target="n684">
      <data key="e_weight">10</data>
    </edge>
    <edge source="n25" target="n685">
      <data key="e_weight">14</data>
    </edge>
    <edge source="n25" target="n686">
      <data key="e_weight">14</data>
    </edge>
    <edge source="n25" target="n687">
      <data key="e_weight">16</data>
    </edge>
    <edge source="n25" target="n688">
      <data key="e_weight">13</data>
    </edge>
    <edge source="n25" target="n689">
      <data key="e_weight">37</data>
    </edge>
    <edge source="n25" target="n690">
      <data key="e_weight">13</data>
    </edge>
    <edge source="n25" target="n691">
      <data key="e_weight">31</data>
    </edge>
    <edge source="n25" target="n692">
      <data key="e_weight">17</data>
    </edge>
    <edge source="n25" target="n693">
      <data key="e_weight">14</data>
    </edge>
    <edge source="n25" target="n694">
      <data key="e_weight">15</data>
    </edge>
    <edge source="n25" target="n695">
      <data key="e_weight">25</data>
    </edge>
    <edge source="n25" target="n696">
      <data key="e_weight">17</data>
    </edge>
    <edge source="n25" target="n697">
      <data key="e_weight">44</data>
    </edge>
    <edge source="n25" target="n698">
      <data key="e_weight">1</data>
    </edge>
    <edge source="n25" target="n699">
      <data key="e_weight">11</data>
    </edge>
    <edge source="n25" target="n700">
      <data key="e_weight">12</data>
    </edge>
    <edge source="n25" target="n701">
      <data key="e_weight">1</data>
    </edge>
    <edge source="n25" target="n702">
      <data key="e_weight">12</data>
    </edge>
    <edge source="n25" target="n703">
      <data key="e_weight">46</data>
    </edge>
    <edge source="n25" target="n704">
      <data key="e_weight">18</data>
    </edge>
    <edge source="n25" target="n705">
      <data key="e_weight">7</data>
    </edge>
    <edge source="n25" target="n706">
      <data key="e_weight">13</data>
    </edge>
    <edge source="n25" target="n707">
      <data key="e_weight">6</data>
    </edge>
    <edge source="n25" target="n708">
      <data key="e_weight">14</data>
    </edge>
    <edge source="n25" target="n709">
      <data key="e_weight">11</data>
    </edge>
    <edge source="n25" target="n710">
      <data key="e_weight">14</data>
    </edge>
    <edge source="n25" target="n711">
      <data key="e_weight">18</data>
    </edge>
    <edge source="n25" target="n712">
      <data key="e_weight">25</data>
    </edge>
    <edge source="n25" target="n713">
      <data key="e_weight">13</data>
    </edge>
    <edge source="n25" target="n714">
      <data key="e_weight">17</data>
    </edge>
    <edge source="n25" target="n715">
      <data key="e_weight">22</data>
    </edge>
    <edge source="n25" target="n716">
      <data key="e_weight">34</data>
    </edge>
    <edge source="n25" target="n717">
      <data key="e_weight">26</data>
    </edge>
    <edge source="n25" target="n718">
      <data key="e_weight">12</data>
    </edge>
    <edge source="n25" target="n719">
      <data key="e_weight">6</data>
    </edge>
    <edge source="n25" target="n720">
      <data key="e_weight">11</data>
    </edge>
    <edge source="n25" target="n721">
      <data key="e_weight">17</data>
    </edge>
    <edge source="n25" target="n722">
      <data key="e_weight">18</data>
    </edge>
    <edge source="n25" target="n723">
      <data key="e_weight">11</data>
    </edge>
    <edge source="n25" target="n724">
      <data key="e_weight">11</data>
    </edge>
    <edge source="n25" target="n725">
      <data key="e_weight">15</data>
    </edge>
    <edge source="n25" target="n726">
      <data key="e_weight">15</data>
    </edge>
    <edge source="n25" target="n727">
      <data key="e_weight">12</data>
    </edge>
    <edge source="n25" target="n728">
      <data key="e_weight">8</data>
    </edge>
    <edge source="n25" target="n729">
      <data key="e_weight">24</data>
    </edge>
    <edge source="n25" target="n730">
      <data key="e_weight">14</data>
    </edge>
    <edge source="n25" target="n731">
      <data key="e_weight">14</data>
    </edge>
    <edge source="n25" target="n733">
      <data key="e_weight">36</data>
    </edge>
    <edge source="n25" target="n734">
      <data key="e_weight">16</data>
    </edge>
    <edge source="n25" target="n735">
      <data key="e_weight">15</data>
    </edge>
    <edge source="n25" target="n736">
      <data key="e_weight">20</data>
    </edge>
    <edge source="n25" target="n737">
      <data key="e_weight">27</data>
    </edge>
    <edge source="n25" target="n738">
      <data key="e_weight">4</data>
    </edge>
    <edge source="n25" target="n739">
      <data key="e_weight">10</data>
    </edge>
    <edge source="n25" target="n740">
      <data key="e_weight">26</data>
    </edge>
    <edge source="n25" target="n742">
      <data key="e_weight">15</data>
    </edge>
    <edge source="n25" target="n743">
      <data key="e_weight">8</data>
    </edge>
    <edge source="n25" target="n744">
      <data key="e_weight">14</data>
    </edge>
    <edge source="n25" target="n745">
      <data key="e_weight">34</data>
    </edge>
    <edge source="n25" target="n746">
      <data key="e_weight">10</data>
    </edge>
    <edge source="n25" target="n747">
      <data key="e_weight">3</data>
    </edge>
    <edge source="n25" target="n748">
      <data key="e_weight">6</data>
    </edge>
    <edge source="n25" target="n749">
      <data key="e_weight">8</data>
    </edge>
    <edge source="n25" target="n750">
      <data key="e_weight">23</data>
    </edge>
    <edge source="n25" target="n751">
      <data key="e_weight">14</data>
    </edge>
    <edge source="n25" target="n752">
      <data key="e_weight">21</data>
    </edge>
    <edge source="n25" target="n753">
      <data key="e_weight">5</data>
    </edge>
    <edge source="n25" target="n754">
      <data key="e_weight">28</data>
    </edge>
    <edge source="n25" target="n755">
      <data key="e_weight">14</data>
    </edge>
    <edge source="n25" target="n756">
      <data key="e_weight">7</data>
    </edge>
    <edge source="n25" target="n757">
      <data key="e_weight">15</data>
    </edge>
    <edge source="n25" target="n758">
      <data key="e_weight">15</data>
    </edge>
    <edge source="n25" target="n759">
      <data key="e_weight">6</data>
    </edge>
    <edge source="n25" target="n760">
      <data key="e_weight">24</data>
    </edge>
    <edge source="n25" target="n761">
      <data key="e_weight">26</data>
    </edge>
    <edge source="n25" target="n763">
      <data key="e_weight">16</data>
    </edge>
    <edge source="n25" target="n766">
      <data key="e_weight">9</data>
    </edge>
    <edge source="n25" target="n767">
      <data key="e_weight">9</data>
    </edge>
    <edge source="n25" target="n768">
      <data key="e_weight">35</data>
    </edge>
    <edge source="n25" target="n769">
      <data key="e_weight">20</data>
    </edge>
    <edge source="n25" target="n770">
      <data key="e_weight">7</data>
    </edge>
    <edge source="n25" target="n771">
      <data key="e_weight">17</data>
    </edge>
    <edge source="n25" target="n772">
      <data key="e_weight">29</data>
    </edge>
    <edge source="n25" target="n773">
      <data key="e_weight">6</data>
    </edge>
    <edge source="n25" target="n774">
      <data key="e_weight">24</data>
    </edge>
    <edge source="n25" target="n775">
      <data key="e_weight">14</data>
    </edge>
    <edge source="n25" target="n776">
      <data key="e_weight">23</data>
    </edge>
    <edge source="n25" target="n778">
      <data key="e_weight">19</data>
    </edge>
    <edge source="n25" target="n779">
      <data key="e_weight">10</data>
    </edge>
    <edge source="n25" target="n780">
      <data key="e_weight">24</data>
    </edge>
    <edge source="n25" target="n782">
      <data key="e_weight">17</data>
    </edge>
    <edge source="n25" target="n783">
      <data key="e_weight">16</data>
    </edge>
    <edge source="n25" target="n784">
      <data key="e_weight">17</data>
    </edge>
    <edge source="n25" target="n785">
      <data key="e_weight">17</data>
    </edge>
    <edge source="n25" target="n786">
      <data key="e_weight">11</data>
    </edge>
    <edge source="n25" target="n787">
      <data key="e_weight">27</data>
    </edge>
    <edge source="n25" target="n789">
      <data key="e_weight">41</data>
    </edge>
    <edge source="n25" target="n790">
      <data key="e_weight">12</data>
    </edge>
    <edge source="n25" target="n791">
      <data key="e_weight">6</data>
    </edge>
    <edge source="n25" target="n792">
      <data key="e_weight">17</data>
    </edge>
    <edge source="n25" target="n793">
      <data key="e_weight">29</data>
    </edge>
    <edge source="n25" target="n794">
      <data key="e_weight">1</data>
    </edge>
    <edge source="n25" target="n795">
      <data key="e_weight">20</data>
    </edge>
    <edge source="n25" target="n796">
      <data key="e_weight">4</data>
    </edge>
    <edge source="n25" target="n797">
      <data key="e_weight">10</data>
    </edge>
    <edge source="n25" target="n798">
      <data key="e_weight">1</data>
    </edge>
    <edge source="n25" target="n799">
      <data key="e_weight">17</data>
    </edge>
    <edge source="n25" target="n800">
      <data key="e_weight">41</data>
    </edge>
    <edge source="n25" target="n801">
      <data key="e_weight">15</data>
    </edge>
    <edge source="n25" target="n802">
      <data key="e_weight">11</data>
    </edge>
    <edge source="n25" target="n804">
      <data key="e_weight">7</data>
    </edge>
    <edge source="n25" target="n805">
      <data key="e_weight">46</data>
    </edge>
    <edge source="n25" target="n806">
      <data key="e_weight">13</data>
    </edge>
    <edge source="n25" target="n807">
      <data key="e_weight">16</data>
    </edge>
    <edge source="n25" target="n808">
      <data key="e_weight">2</data>
    </edge>
    <edge source="n25" target="n809">
      <data key="e_weight">13</data>
    </edge>
    <edge source="n25" target="n810">
      <data key="e_weight">8</data>
    </edge>
    <edge source="n25" target="n811">
      <data key="e_weight">14</data>
    </edge>
    <edge source="n25" target="n813">
      <data key="e_weight">15</data>
    </edge>
    <edge source="n25" target="n814">
      <data key="e_weight">18</data>
    </edge>
    <edge source="n25" target="n815">
      <data key="e_weight">8</data>
    </edge>
    <edge source="n25" target="n816">
      <data key="e_weight">5</data>
    </edge>
    <edge source="n25" target="n817">
      <data key="e_weight">7</data>
    </edge>
    <edge source="n25" target="n818">
      <data key="e_weight">6</data>
    </edge>
    <edge source="n25" target="n819">
      <data key="e_weight">25</data>
    </edge>
    <edge source="n25" target="n820">
      <data key="e_weight">31</data>
    </edge>
    <edge source="n25" target="n821">
      <data key="e_weight">15</data>
    </edge>
    <edge source="n25" target="n822">
      <data key="e_weight">18</data>
    </edge>
    <edge source="n25" target="n823">
      <data key="e_weight">4</data>
    </edge>
    <edge source="n25" target="n824">
      <data key="e_weight">19</data>
    </edge>
    <edge source="n25" target="n825">
      <data key="e_weight">6</data>
    </edge>
    <edge source="n25" target="n826">
      <data key="e_weight">8</data>
    </edge>
    <edge source="n25" target="n827">
      <data key="e_weight">6</data>
    </edge>
    <edge source="n25" target="n828">
      <data key="e_weight">20</data>
    </edge>
    <edge source="n25" target="n829">
      <data key="e_weight">51</data>
    </edge>
    <edge source="n25" target="n830">
      <data key="e_weight">30</data>
    </edge>
    <edge source="n25" target="n831">
      <data key="e_weight">12</data>
    </edge>
    <edge source="n25" target="n832">
      <data key="e_weight">29</data>
    </edge>
    <edge source="n25" target="n833">
      <data key="e_weight">14</data>
    </edge>
    <edge source="n25" target="n834">
      <data key="e_weight">22</data>
    </edge>
    <edge source="n25" target="n835">
      <data key="e_weight">10</data>
    </edge>
    <edge source="n25" target="n836">
      <data key="e_weight">10</data>
    </edge>
    <edge source="n25" target="n837">
      <data key="e_weight">14</data>
    </edge>
    <edge source="n25" target="n838">
      <data key="e_weight">16</data>
    </edge>
    <edge source="n25" target="n839">
      <data key="e_weight">29</data>
    </edge>
    <edge source="n25" target="n840">
      <data key="e_weight">28</data>
    </edge>
    <edge source="n25" target="n841">
      <data key="e_weight">15</data>
    </edge>
    <edge source="n25" target="n843">
      <data key="e_weight">7</data>
    </edge>
    <edge source="n25" target="n844">
      <data key="e_weight">27</data>
    </edge>
    <edge source="n25" target="n845">
      <data key="e_weight">8</data>
    </edge>
    <edge source="n25" target="n846">
      <data key="e_weight">2</data>
    </edge>
    <edge source="n25" target="n847">
      <data key="e_weight">14</data>
    </edge>
    <edge source="n25" target="n848">
      <data key="e_weight">13</data>
    </edge>
    <edge source="n25" target="n849">
      <data key="e_weight">25</data>
    </edge>
    <edge source="n25" target="n850">
      <data key="e_weight">5</data>
    </edge>
    <edge source="n25" target="n852">
      <data key="e_weight">13</data>
    </edge>
    <edge source="n25" target="n853">
      <data key="e_weight">8</data>
    </edge>
    <edge source="n25" target="n854">
      <data key="e_weight">19</data>
    </edge>
    <edge source="n25" target="n855">
      <data key="e_weight">9</data>
    </edge>
    <edge source="n25" target="n857">
      <data key="e_weight">14</data>
    </edge>
    <edge source="n25" target="n858">
      <data key="e_weight">14</data>
    </edge>
    <edge source="n25" target="n859">
      <data key="e_weight">16</data>
    </edge>
    <edge source="n25" target="n860">
      <data key="e_weight">16</data>
    </edge>
    <edge source="n25" target="n861">
      <data key="e_weight">24</data>
    </edge>
    <edge source="n25" target="n862">
      <data key="e_weight">20</data>
    </edge>
    <edge source="n25" target="n863">
      <data key="e_weight">20</data>
    </edge>
    <edge source="n25" target="n864">
      <data key="e_weight">19</data>
    </edge>
    <edge source="n25" target="n865">
      <data key="e_weight">16</data>
    </edge>
    <edge source="n25" target="n866">
      <data key="e_weight">24</data>
    </edge>
    <edge source="n25" target="n867">
      <data key="e_weight">27</data>
    </edge>
    <edge source="n25" target="n868">
      <data key="e_weight">19</data>
    </edge>
    <edge source="n25" target="n870">
      <data key="e_weight">13</data>
    </edge>
    <edge source="n25" target="n871">
      <data key="e_weight">14</data>
    </edge>
    <edge source="n25" target="n872">
      <data key="e_weight">14</data>
    </edge>
    <edge source="n25" target="n873">
      <data key="e_weight">12</data>
    </edge>
    <edge source="n25" target="n874">
      <data key="e_weight">22</data>
    </edge>
    <edge source="n25" target="n875">
      <data key="e_weight">13</data>
    </edge>
    <edge source="n25" target="n876">
      <data key="e_weight">7</data>
    </edge>
    <edge source="n25" target="n877">
      <data key="e_weight">20</data>
    </edge>
    <edge source="n25" target="n878">
      <data key="e_weight">45</data>
    </edge>
    <edge source="n25" target="n879">
      <data key="e_weight">10</data>
    </edge>
    <edge source="n25" target="n880">
      <data key="e_weight">25</data>
    </edge>
    <edge source="n25" target="n881">
      <data key="e_weight">24</data>
    </edge>
    <edge source="n25" target="n882">
      <data key="e_weight">17</data>
    </edge>
    <edge source="n25" target="n883">
      <data key="e_weight">21</data>
    </edge>
    <edge source="n25" target="n884">
      <data key="e_weight">14</data>
    </edge>
    <edge source="n25" target="n885">
      <data key="e_weight">5</data>
    </edge>
    <edge source="n25" target="n886">
      <data key="e_weight">19</data>
    </edge>
    <edge source="n25" target="n887">
      <data key="e_weight">12</data>
    </edge>
    <edge source="n25" target="n889">
      <data key="e_weight">18</data>
    </edge>
    <edge source="n25" target="n890">
      <data key="e_weight">20</data>
    </edge>
    <edge source="n25" target="n891">
      <data key="e_weight">18</data>
    </edge>
    <edge source="n25" target="n892">
      <data key="e_weight">8</data>
    </edge>
    <edge source="n25" target="n893">
      <data key="e_weight">11</data>
    </edge>
    <edge source="n25" target="n894">
      <data key="e_weight">18</data>
    </edge>
    <edge source="n25" target="n895">
      <data key="e_weight">14</data>
    </edge>
    <edge source="n25" target="n896">
      <data key="e_weight">13</data>
    </edge>
    <edge source="n25" target="n897">
      <data key="e_weight">9</data>
    </edge>
    <edge source="n25" target="n898">
      <data key="e_weight">11</data>
    </edge>
    <edge source="n25" target="n899">
      <data key="e_weight">20</data>
    </edge>
    <edge source="n25" target="n900">
      <data key="e_weight">12</data>
    </edge>
    <edge source="n25" target="n901">
      <data key="e_weight">17</data>
    </edge>
    <edge source="n25" target="n902">
      <data key="e_weight">12</data>
    </edge>
    <edge source="n25" target="n903">
      <data key="e_weight">7</data>
    </edge>
    <edge source="n25" target="n904">
      <data key="e_weight">15</data>
    </edge>
    <edge source="n25" target="n905">
      <data key="e_weight">10</data>
    </edge>
    <edge source="n25" target="n906">
      <data key="e_weight">5</data>
    </edge>
    <edge source="n25" target="n907">
      <data key="e_weight">10</data>
    </edge>
    <edge source="n25" target="n909">
      <data key="e_weight">20</data>
    </edge>
    <edge source="n25" target="n910">
      <data key="e_weight">20</data>
    </edge>
    <edge source="n25" target="n912">
      <data key="e_weight">27</data>
    </edge>
    <edge source="n25" target="n913">
      <data key="e_weight">17</data>
    </edge>
    <edge source="n25" target="n915">
      <data key="e_weight">13</data>
    </edge>
    <edge source="n25" target="n917">
      <data key="e_weight">9</data>
    </edge>
    <edge source="n25" target="n918">
      <data key="e_weight">6</data>
    </edge>
    <edge source="n25" target="n920">
      <data key="e_weight">24</data>
    </edge>
    <edge source="n25" target="n921">
      <data key="e_weight">11</data>
    </edge>
    <edge source="n25" target="n922">
      <data key="e_weight">48</data>
    </edge>
    <edge source="n25" target="n923">
      <data key="e_weight">7</data>
    </edge>
    <edge source="n25" target="n924">
      <data key="e_weight">4</data>
    </edge>
    <edge source="n25" target="n925">
      <data key="e_weight">7</data>
    </edge>
    <edge source="n25" target="n927">
      <data key="e_weight">14</data>
    </edge>
    <edge source="n25" target="n928">
      <data key="e_weight">10</data>
    </edge>
    <edge source="n25" target="n929">
      <data key="e_weight">18</data>
    </edge>
    <edge source="n25" target="n931">
      <data key="e_weight">18</data>
    </edge>
    <edge source="n25" target="n932">
      <data key="e_weight">25</data>
    </edge>
    <edge source="n25" target="n933">
      <data key="e_weight">8</data>
    </edge>
    <edge source="n25" target="n935">
      <data key="e_weight">6</data>
    </edge>
    <edge source="n25" target="n936">
      <data key="e_weight">9</data>
    </edge>
    <edge source="n25" target="n937">
      <data key="e_weight">7</data>
    </edge>
    <edge source="n25" target="n939">
      <data key="e_weight">10</data>
    </edge>
    <edge source="n25" target="n940">
      <data key="e_weight">4</data>
    </edge>
    <edge source="n25" target="n941">
      <data key="e_weight">7</data>
    </edge>
    <edge source="n25" target="n942">
      <data key="e_weight">11</data>
    </edge>
    <edge source="n25" target="n943">
      <data key="e_weight">41</data>
    </edge>
    <edge source="n25" target="n944">
      <data key="e_weight">6</data>
    </edge>
    <edge source="n25" target="n945">
      <data key="e_weight">1</data>
    </edge>
    <edge source="n25" target="n946">
      <data key="e_weight">17</data>
    </edge>
    <edge source="n25" target="n947">
      <data key="e_weight">14</data>
    </edge>
    <edge source="n25" target="n949">
      <data key="e_weight">28</data>
    </edge>
    <edge source="n25" target="n950">
      <data key="e_weight">19</data>
    </edge>
    <edge source="n25" target="n951">
      <data key="e_weight">13</data>
    </edge>
    <edge source="n25" target="n952">
      <data key="e_weight">17</data>
    </edge>
    <edge source="n25" target="n953">
      <data key="e_weight">14</data>
    </edge>
    <edge source="n25" target="n954">
      <data key="e_weight">13</data>
    </edge>
    <edge source="n25" target="n955">
      <data key="e_weight">40</data>
    </edge>
    <edge source="n25" target="n956">
      <data key="e_weight">4</data>
    </edge>
    <edge source="n25" target="n957">
      <data key="e_weight">17</data>
    </edge>
    <edge source="n25" target="n958">
      <data key="e_weight">19</data>
    </edge>
    <edge source="n25" target="n959">
      <data key="e_weight">15</data>
    </edge>
    <edge source="n25" target="n960">
      <data key="e_weight">16</data>
    </edge>
    <edge source="n25" target="n961">
      <data key="e_weight">15</data>
    </edge>
    <edge source="n25" target="n962">
      <data key="e_weight">16</data>
    </edge>
    <edge source="n25" target="n963">
      <data key="e_weight">17</data>
    </edge>
    <edge source="n25" target="n964">
      <data key="e_weight">14</data>
    </edge>
    <edge source="n25" target="n965">
      <data key="e_weight">11</data>
    </edge>
    <edge source="n25" target="n966">
      <data key="e_weight">14</data>
    </edge>
    <edge source="n25" target="n967">
      <data key="e_weight">11</data>
    </edge>
    <edge source="n25" target="n968">
      <data key="e_weight">17</data>
    </edge>
    <edge source="n25" target="n971">
      <data key="e_weight">14</data>
    </edge>
    <edge source="n25" target="n972">
      <data key="e_weight">7</data>
    </edge>
    <edge source="n25" target="n973">
      <data key="e_weight">1</data>
    </edge>
    <edge source="n25" target="n974">
      <data key="e_weight">36</data>
    </edge>
    <edge source="n25" target="n975">
      <data key="e_weight">17</data>
    </edge>
    <edge source="n25" target="n976">
      <data key="e_weight">8</data>
    </edge>
    <edge source="n25" target="n977">
      <data key="e_weight">11</data>
    </edge>
    <edge source="n25" target="n979">
      <data key="e_weight">11</data>
    </edge>
    <edge source="n25" target="n980">
      <data key="e_weight">21</data>
    </edge>
    <edge source="n25" target="n981">
      <data key="e_weight">6</data>
    </edge>
    <edge source="n25" target="n982">
      <data key="e_weight">16</data>
    </edge>
    <edge source="n25" target="n983">
      <data key="e_weight">7</data>
    </edge>
    <edge source="n25" target="n984">
      <data key="e_weight">14</data>
    </edge>
    <edge source="n25" target="n985">
      <data key="e_weight">19</data>
    </edge>
    <edge source="n25" target="n986">
      <data key="e_weight">9</data>
    </edge>
    <edge source="n25" target="n987">
      <data key="e_weight">11</data>
    </edge>
    <edge source="n25" target="n988">
      <data key="e_weight">6</data>
    </edge>
    <edge source="n25" target="n989">
      <data key="e_weight">17</data>
    </edge>
    <edge source="n25" target="n990">
      <data key="e_weight">11</data>
    </edge>
    <edge source="n25" target="n991">
      <data key="e_weight">2</data>
    </edge>
    <edge source="n25" target="n992">
      <data key="e_weight">10</data>
    </edge>
    <edge source="n25" target="n993">
      <data key="e_weight">9</data>
    </edge>
    <edge source="n25" target="n994">
      <data key="e_weight">7</data>
    </edge>
    <edge source="n25" target="n995">
      <data key="e_weight">14</data>
    </edge>
    <edge source="n25" target="n996">
      <data key="e_weight">14</data>
    </edge>
    <edge source="n25" target="n997">
      <data key="e_weight">7</data>
    </edge>
    <edge source="n25" target="n998">
      <data key="e_weight">8</data>
    </edge>
    <edge source="n25" target="n999">
      <data key="e_weight">14</data>
    </edge>
    <edge source="n25" target="n1000">
      <data key="e_weight">3</data>
    </edge>
    <edge source="n25" target="n1001">
      <data key="e_weight">13</data>
    </edge>
    <edge source="n25" target="n1002">
      <data key="e_weight">40</data>
    </edge>
    <edge source="n25" target="n1003">
      <data key="e_weight">38</data>
    </edge>
    <edge source="n25" target="n1004">
      <data key="e_weight">45</data>
    </edge>
    <edge source="n25" target="n1006">
      <data key="e_weight">14</data>
    </edge>
    <edge source="n25" target="n1007">
      <data key="e_weight">21</data>
    </edge>
    <edge source="n25" target="n1008">
      <data key="e_weight">6</data>
    </edge>
    <edge source="n25" target="n1009">
      <data key="e_weight">1</data>
    </edge>
    <edge source="n25" target="n1010">
      <data key="e_weight">17</data>
    </edge>
    <edge source="n25" target="n1011">
      <data key="e_weight">21</data>
    </edge>
    <edge source="n25" target="n1012">
      <data key="e_weight">10</data>
    </edge>
    <edge source="n25" target="n1013">
      <data key="e_weight">21</data>
    </edge>
    <edge source="n25" target="n1014">
      <data key="e_weight">10</data>
    </edge>
    <edge source="n25" target="n1015">
      <data key="e_weight">13</data>
    </edge>
    <edge source="n25" target="n1016">
      <data key="e_weight">30</data>
    </edge>
    <edge source="n25" target="n1017">
      <data key="e_weight">4</data>
    </edge>
    <edge source="n25" target="n1018">
      <data key="e_weight">18</data>
    </edge>
    <edge source="n25" target="n1019">
      <data key="e_weight">4</data>
    </edge>
    <edge source="n25" target="n1020">
      <data key="e_weight">20</data>
    </edge>
    <edge source="n25" target="n1021">
      <data key="e_weight">7</data>
    </edge>
    <edge source="n25" target="n1022">
      <data key="e_weight">18</data>
    </edge>
    <edge source="n25" target="n1023">
      <data key="e_weight">4</data>
    </edge>
    <edge source="n25" target="n1024">
      <data key="e_weight">18</data>
    </edge>
    <edge source="n25" target="n1025">
      <data key="e_weight">25</data>
    </edge>
    <edge source="n25" target="n1026">
      <data key="e_weight">3</data>
    </edge>
    <edge source="n25" target="n1027">
      <data key="e_weight">8</data>
    </edge>
    <edge source="n25" target="n1028">
      <data key="e_weight">13</data>
    </edge>
    <edge source="n25" target="n1029">
      <data key="e_weight">9</data>
    </edge>
    <edge source="n25" target="n1030">
      <data key="e_weight">7</data>
    </edge>
    <edge source="n25" target="n1031">
      <data key="e_weight">8</data>
    </edge>
    <edge source="n25" target="n1032">
      <data key="e_weight">4</data>
    </edge>
    <edge source="n25" target="n1033">
      <data key="e_weight">8</data>
    </edge>
    <edge source="n25" target="n1034">
      <data key="e_weight">12</data>
    </edge>
    <edge source="n25" target="n1035">
      <data key="e_weight">10</data>
    </edge>
    <edge source="n25" target="n1036">
      <data key="e_weight">12</data>
    </edge>
    <edge source="n25" target="n1037">
      <data key="e_weight">11</data>
    </edge>
    <edge source="n25" target="n1038">
      <data key="e_weight">8</data>
    </edge>
    <edge source="n25" target="n1039">
      <data key="e_weight">11</data>
    </edge>
    <edge source="n25" target="n1040">
      <data key="e_weight">17</data>
    </edge>
    <edge source="n25" target="n1041">
      <data key="e_weight">13</data>
    </edge>
    <edge source="n25" target="n1042">
      <data key="e_weight">13</data>
    </edge>
    <edge source="n25" target="n1043">
      <data key="e_weight">4</data>
    </edge>
    <edge source="n25" target="n1044">
      <data key="e_weight">11</data>
    </edge>
    <edge source="n25" target="n1045">
      <data key="e_weight">11</data>
    </edge>
    <edge source="n25" target="n1046">
      <data key="e_weight">22</data>
    </edge>
    <edge source="n25" target="n1047">
      <data key="e_weight">15</data>
    </edge>
    <edge source="n25" target="n1048">
      <data key="e_weight">13</data>
    </edge>
    <edge source="n25" target="n1050">
      <data key="e_weight">8</data>
    </edge>
    <edge source="n25" target="n1051">
      <data key="e_weight">8</data>
    </edge>
    <edge source="n25" target="n1052">
      <data key="e_weight">30</data>
    </edge>
    <edge source="n25" target="n1053">
      <data key="e_weight">10</data>
    </edge>
    <edge source="n25" target="n1054">
      <data key="e_weight">18</data>
    </edge>
    <edge source="n25" target="n1055">
      <data key="e_weight">16</data>
    </edge>
    <edge source="n25" target="n1056">
      <data key="e_weight">15</data>
    </edge>
    <edge source="n25" target="n1057">
      <data key="e_weight">13</data>
    </edge>
    <edge source="n25" target="n1058">
      <data key="e_weight">25</data>
    </edge>
    <edge source="n25" target="n1059">
      <data key="e_weight">20</data>
    </edge>
    <edge source="n25" target="n1061">
      <data key="e_weight">15</data>
    </edge>
    <edge source="n25" target="n1062">
      <data key="e_weight">21</data>
    </edge>
    <edge source="n26" target="n27">
      <data key="e_weight">20</data>
    </edge>
    <edge source="n26" target="n28">
      <data key="e_weight">2</data>
    </edge>
    <edge source="n26" target="n29">
      <data key="e_weight">2</data>
    </edge>
    <edge source="n26" target="n30">
      <data key="e_weight">12</data>
    </edge>
    <edge source="n26" target="n31">
      <data key="e_weight">27</data>
    </edge>
    <edge source="n26" target="n32">
      <data key="e_weight">15</data>
    </edge>
    <edge source="n26" target="n33">
      <data key="e_weight">8</data>
    </edge>
    <edge source="n26" target="n34">
      <data key="e_weight">3</data>
    </edge>
    <edge source="n26" target="n35">
      <data key="e_weight">50</data>
    </edge>
    <edge source="n26" target="n37">
      <data key="e_weight">5</data>
    </edge>
    <edge source="n26" target="n38">
      <data key="e_weight">32</data>
    </edge>
    <edge source="n26" target="n39">
      <data key="e_weight">42</data>
    </edge>
    <edge source="n26" target="n40">
      <data key="e_weight">7</data>
    </edge>
    <edge source="n26" target="n41">
      <data key="e_weight">10</data>
    </edge>
    <edge source="n26" target="n43">
      <data key="e_weight">15</data>
    </edge>
    <edge source="n26" target="n44">
      <data key="e_weight">5</data>
    </edge>
    <edge source="n26" target="n45">
      <data key="e_weight">16</data>
    </edge>
    <edge source="n26" target="n46">
      <data key="e_weight">11</data>
    </edge>
    <edge source="n26" target="n47">
      <data key="e_weight">64</data>
    </edge>
    <edge source="n26" target="n48">
      <data key="e_weight">18</data>
    </edge>
    <edge source="n26" target="n49">
      <data key="e_weight">8</data>
    </edge>
    <edge source="n26" target="n50">
      <data key="e_weight">2</data>
    </edge>
    <edge source="n26" target="n51">
      <data key="e_weight">16</data>
    </edge>
    <edge source="n26" target="n52">
      <data key="e_weight">14</data>
    </edge>
    <edge source="n26" target="n53">
      <data key="e_weight">35</data>
    </edge>
    <edge source="n26" target="n54">
      <data key="e_weight">15</data>
    </edge>
    <edge source="n26" target="n56">
      <data key="e_weight">23</data>
    </edge>
    <edge source="n26" target="n57">
      <data key="e_weight">22</data>
    </edge>
    <edge source="n26" target="n58">
      <data key="e_weight">6</data>
    </edge>
    <edge source="n26" target="n59">
      <data key="e_weight">17</data>
    </edge>
    <edge source="n26" target="n60">
      <data key="e_weight">2</data>
    </edge>
    <edge source="n26" target="n62">
      <data key="e_weight">1</data>
    </edge>
    <edge source="n26" target="n63">
      <data key="e_weight">10</data>
    </edge>
    <edge source="n26" target="n64">
      <data key="e_weight">26</data>
    </edge>
    <edge source="n26" target="n65">
      <data key="e_weight">8</data>
    </edge>
    <edge source="n26" target="n66">
      <data key="e_weight">5</data>
    </edge>
    <edge source="n26" target="n67">
      <data key="e_weight">25</data>
    </edge>
    <edge source="n26" target="n68">
      <data key="e_weight">38</data>
    </edge>
    <edge source="n26" target="n69">
      <data key="e_weight">23</data>
    </edge>
    <edge source="n26" target="n70">
      <data key="e_weight">11</data>
    </edge>
    <edge source="n26" target="n71">
      <data key="e_weight">5</data>
    </edge>
    <edge source="n26" target="n72">
      <data key="e_weight">10</data>
    </edge>
    <edge source="n26" target="n73">
      <data key="e_weight">12</data>
    </edge>
    <edge source="n26" target="n74">
      <data key="e_weight">19</data>
    </edge>
    <edge source="n26" target="n75">
      <data key="e_weight">37</data>
    </edge>
    <edge source="n26" target="n76">
      <data key="e_weight">28</data>
    </edge>
    <edge source="n26" target="n77">
      <data key="e_weight">12</data>
    </edge>
    <edge source="n26" target="n78">
      <data key="e_weight">19</data>
    </edge>
    <edge source="n26" target="n79">
      <data key="e_weight">19</data>
    </edge>
    <edge source="n26" target="n80">
      <data key="e_weight">26</data>
    </edge>
    <edge source="n26" target="n81">
      <data key="e_weight">4</data>
    </edge>
    <edge source="n26" target="n83">
      <data key="e_weight">31</data>
    </edge>
    <edge source="n26" target="n84">
      <data key="e_weight">46</data>
    </edge>
    <edge source="n26" target="n85">
      <data key="e_weight">12</data>
    </edge>
    <edge source="n26" target="n86">
      <data key="e_weight">10</data>
    </edge>
    <edge source="n26" target="n87">
      <data key="e_weight">13</data>
    </edge>
    <edge source="n26" target="n88">
      <data key="e_weight">42</data>
    </edge>
    <edge source="n26" target="n89">
      <data key="e_weight">17</data>
    </edge>
    <edge source="n26" target="n90">
      <data key="e_weight">18</data>
    </edge>
    <edge source="n26" target="n92">
      <data key="e_weight">16</data>
    </edge>
    <edge source="n26" target="n93">
      <data key="e_weight">23</data>
    </edge>
    <edge source="n26" target="n94">
      <data key="e_weight">12</data>
    </edge>
    <edge source="n26" target="n95">
      <data key="e_weight">35</data>
    </edge>
    <edge source="n26" target="n96">
      <data key="e_weight">25</data>
    </edge>
    <edge source="n26" target="n97">
      <data key="e_weight">16</data>
    </edge>
    <edge source="n26" target="n98">
      <data key="e_weight">37</data>
    </edge>
    <edge source="n26" target="n99">
      <data key="e_weight">1</data>
    </edge>
    <edge source="n26" target="n100">
      <data key="e_weight">11</data>
    </edge>
    <edge source="n26" target="n101">
      <data key="e_weight">17</data>
    </edge>
    <edge source="n26" target="n102">
      <data key="e_weight">27</data>
    </edge>
    <edge source="n26" target="n103">
      <data key="e_weight">16</data>
    </edge>
    <edge source="n26" target="n104">
      <data key="e_weight">13</data>
    </edge>
    <edge source="n26" target="n105">
      <data key="e_weight">20</data>
    </edge>
    <edge source="n26" target="n106">
      <data key="e_weight">15</data>
    </edge>
    <edge source="n26" target="n107">
      <data key="e_weight">22</data>
    </edge>
    <edge source="n26" target="n109">
      <data key="e_weight">8</data>
    </edge>
    <edge source="n26" target="n110">
      <data key="e_weight">9</data>
    </edge>
    <edge source="n26" target="n111">
      <data key="e_weight">7</data>
    </edge>
    <edge source="n26" target="n112">
      <data key="e_weight">25</data>
    </edge>
    <edge source="n26" target="n113">
      <data key="e_weight">17</data>
    </edge>
    <edge source="n26" target="n114">
      <data key="e_weight">15</data>
    </edge>
    <edge source="n26" target="n115">
      <data key="e_weight">15</data>
    </edge>
    <edge source="n26" target="n116">
      <data key="e_weight">27</data>
    </edge>
    <edge source="n26" target="n117">
      <data key="e_weight">10</data>
    </edge>
    <edge source="n26" target="n118">
      <data key="e_weight">35</data>
    </edge>
    <edge source="n26" target="n119">
      <data key="e_weight">19</data>
    </edge>
    <edge source="n26" target="n120">
      <data key="e_weight">28</data>
    </edge>
    <edge source="n26" target="n121">
      <data key="e_weight">20</data>
    </edge>
    <edge source="n26" target="n122">
      <data key="e_weight">7</data>
    </edge>
    <edge source="n26" target="n123">
      <data key="e_weight">15</data>
    </edge>
    <edge source="n26" target="n124">
      <data key="e_weight">14</data>
    </edge>
    <edge source="n26" target="n125">
      <data key="e_weight">29</data>
    </edge>
    <edge source="n26" target="n127">
      <data key="e_weight">14</data>
    </edge>
    <edge source="n26" target="n128">
      <data key="e_weight">16</data>
    </edge>
    <edge source="n26" target="n129">
      <data key="e_weight">9</data>
    </edge>
    <edge source="n26" target="n130">
      <data key="e_weight">11</data>
    </edge>
    <edge source="n26" target="n131">
      <data key="e_weight">29</data>
    </edge>
    <edge source="n26" target="n132">
      <data key="e_weight">34</data>
    </edge>
    <edge source="n26" target="n133">
      <data key="e_weight">31</data>
    </edge>
    <edge source="n26" target="n134">
      <data key="e_weight">16</data>
    </edge>
    <edge source="n26" target="n135">
      <data key="e_weight">17</data>
    </edge>
    <edge source="n26" target="n136">
      <data key="e_weight">7</data>
    </edge>
    <edge source="n26" target="n137">
      <data key="e_weight">17</data>
    </edge>
    <edge source="n26" target="n138">
      <data key="e_weight">8</data>
    </edge>
    <edge source="n26" target="n139">
      <data key="e_weight">23</data>
    </edge>
    <edge source="n26" target="n140">
      <data key="e_weight">26</data>
    </edge>
    <edge source="n26" target="n141">
      <data key="e_weight">17</data>
    </edge>
    <edge source="n26" target="n142">
      <data key="e_weight">15</data>
    </edge>
    <edge source="n26" target="n143">
      <data key="e_weight">18</data>
    </edge>
    <edge source="n26" target="n144">
      <data key="e_weight">13</data>
    </edge>
    <edge source="n26" target="n145">
      <data key="e_weight">19</data>
    </edge>
    <edge source="n26" target="n146">
      <data key="e_weight">1</data>
    </edge>
    <edge source="n26" target="n148">
      <data key="e_weight">12</data>
    </edge>
    <edge source="n26" target="n149">
      <data key="e_weight">25</data>
    </edge>
    <edge source="n26" target="n150">
      <data key="e_weight">21</data>
    </edge>
    <edge source="n26" target="n153">
      <data key="e_weight">34</data>
    </edge>
    <edge source="n26" target="n154">
      <data key="e_weight">24</data>
    </edge>
    <edge source="n26" target="n155">
      <data key="e_weight">11</data>
    </edge>
    <edge source="n26" target="n156">
      <data key="e_weight">31</data>
    </edge>
    <edge source="n26" target="n157">
      <data key="e_weight">13</data>
    </edge>
    <edge source="n26" target="n158">
      <data key="e_weight">37</data>
    </edge>
    <edge source="n26" target="n159">
      <data key="e_weight">49</data>
    </edge>
    <edge source="n26" target="n160">
      <data key="e_weight">11</data>
    </edge>
    <edge source="n26" target="n161">
      <data key="e_weight">16</data>
    </edge>
    <edge source="n26" target="n163">
      <data key="e_weight">24</data>
    </edge>
    <edge source="n26" target="n164">
      <data key="e_weight">13</data>
    </edge>
    <edge source="n26" target="n165">
      <data key="e_weight">21</data>
    </edge>
    <edge source="n26" target="n166">
      <data key="e_weight">20</data>
    </edge>
    <edge source="n26" target="n167">
      <data key="e_weight">20</data>
    </edge>
    <edge source="n26" target="n168">
      <data key="e_weight">10</data>
    </edge>
    <edge source="n26" target="n170">
      <data key="e_weight">18</data>
    </edge>
    <edge source="n26" target="n171">
      <data key="e_weight">12</data>
    </edge>
    <edge source="n26" target="n172">
      <data key="e_weight">25</data>
    </edge>
    <edge source="n26" target="n173">
      <data key="e_weight">19</data>
    </edge>
    <edge source="n26" target="n174">
      <data key="e_weight">20</data>
    </edge>
    <edge source="n26" target="n175">
      <data key="e_weight">56</data>
    </edge>
    <edge source="n26" target="n176">
      <data key="e_weight">27</data>
    </edge>
    <edge source="n26" target="n177">
      <data key="e_weight">16</data>
    </edge>
    <edge source="n26" target="n178">
      <data key="e_weight">11</data>
    </edge>
    <edge source="n26" target="n179">
      <data key="e_weight">16</data>
    </edge>
    <edge source="n26" target="n180">
      <data key="e_weight">18</data>
    </edge>
    <edge source="n26" target="n181">
      <data key="e_weight">19</data>
    </edge>
    <edge source="n26" target="n182">
      <data key="e_weight">2</data>
    </edge>
    <edge source="n26" target="n183">
      <data key="e_weight">29</data>
    </edge>
    <edge source="n26" target="n184">
      <data key="e_weight">5</data>
    </edge>
    <edge source="n26" target="n185">
      <data key="e_weight">44</data>
    </edge>
    <edge source="n26" target="n186">
      <data key="e_weight">26</data>
    </edge>
    <edge source="n26" target="n187">
      <data key="e_weight">21</data>
    </edge>
    <edge source="n26" target="n188">
      <data key="e_weight">17</data>
    </edge>
    <edge source="n26" target="n189">
      <data key="e_weight">27</data>
    </edge>
    <edge source="n26" target="n190">
      <data key="e_weight">23</data>
    </edge>
    <edge source="n26" target="n191">
      <data key="e_weight">2</data>
    </edge>
    <edge source="n26" target="n192">
      <data key="e_weight">49</data>
    </edge>
    <edge source="n26" target="n193">
      <data key="e_weight">11</data>
    </edge>
    <edge source="n26" target="n194">
      <data key="e_weight">13</data>
    </edge>
    <edge source="n26" target="n195">
      <data key="e_weight">22</data>
    </edge>
    <edge source="n26" target="n196">
      <data key="e_weight">34</data>
    </edge>
    <edge source="n26" target="n197">
      <data key="e_weight">4</data>
    </edge>
    <edge source="n26" target="n198">
      <data key="e_weight">28</data>
    </edge>
    <edge source="n26" target="n199">
      <data key="e_weight">29</data>
    </edge>
    <edge source="n26" target="n200">
      <data key="e_weight">27</data>
    </edge>
    <edge source="n26" target="n201">
      <data key="e_weight">9</data>
    </edge>
    <edge source="n26" target="n202">
      <data key="e_weight">15</data>
    </edge>
    <edge source="n26" target="n203">
      <data key="e_weight">18</data>
    </edge>
    <edge source="n26" target="n204">
      <data key="e_weight">23</data>
    </edge>
    <edge source="n26" target="n205">
      <data key="e_weight">18</data>
    </edge>
    <edge source="n26" target="n206">
      <data key="e_weight">21</data>
    </edge>
    <edge source="n26" target="n207">
      <data key="e_weight">20</data>
    </edge>
    <edge source="n26" target="n208">
      <data key="e_weight">23</data>
    </edge>
    <edge source="n26" target="n209">
      <data key="e_weight">8</data>
    </edge>
    <edge source="n26" target="n210">
      <data key="e_weight">10</data>
    </edge>
    <edge source="n26" target="n211">
      <data key="e_weight">9</data>
    </edge>
    <edge source="n26" target="n212">
      <data key="e_weight">25</data>
    </edge>
    <edge source="n26" target="n213">
      <data key="e_weight">15</data>
    </edge>
    <edge source="n26" target="n214">
      <data key="e_weight">17</data>
    </edge>
    <edge source="n26" target="n215">
      <data key="e_weight">16</data>
    </edge>
    <edge source="n26" target="n216">
      <data key="e_weight">16</data>
    </edge>
    <edge source="n26" target="n217">
      <data key="e_weight">21</data>
    </edge>
    <edge source="n26" target="n218">
      <data key="e_weight">16</data>
    </edge>
    <edge source="n26" target="n219">
      <data key="e_weight">15</data>
    </edge>
    <edge source="n26" target="n220">
      <data key="e_weight">23</data>
    </edge>
    <edge source="n26" target="n221">
      <data key="e_weight">15</data>
    </edge>
    <edge source="n26" target="n222">
      <data key="e_weight">4</data>
    </edge>
    <edge source="n26" target="n223">
      <data key="e_weight">21</data>
    </edge>
    <edge source="n26" target="n224">
      <data key="e_weight">13</data>
    </edge>
    <edge source="n26" target="n225">
      <data key="e_weight">13</data>
    </edge>
    <edge source="n26" target="n226">
      <data key="e_weight">22</data>
    </edge>
    <edge source="n26" target="n227">
      <data key="e_weight">5</data>
    </edge>
    <edge source="n26" target="n228">
      <data key="e_weight">3</data>
    </edge>
    <edge source="n26" target="n229">
      <data key="e_weight">2</data>
    </edge>
    <edge source="n26" target="n230">
      <data key="e_weight">59</data>
    </edge>
    <edge source="n26" target="n231">
      <data key="e_weight">16</data>
    </edge>
    <edge source="n26" target="n232">
      <data key="e_weight">24</data>
    </edge>
    <edge source="n26" target="n233">
      <data key="e_weight">6</data>
    </edge>
    <edge source="n26" target="n234">
      <data key="e_weight">16</data>
    </edge>
    <edge source="n26" target="n235">
      <data key="e_weight">17</data>
    </edge>
    <edge source="n26" target="n236">
      <data key="e_weight">27</data>
    </edge>
    <edge source="n26" target="n237">
      <data key="e_weight">13</data>
    </edge>
    <edge source="n26" target="n238">
      <data key="e_weight">6</data>
    </edge>
    <edge source="n26" target="n239">
      <data key="e_weight">17</data>
    </edge>
    <edge source="n26" target="n240">
      <data key="e_weight">20</data>
    </edge>
    <edge source="n26" target="n241">
      <data key="e_weight">17</data>
    </edge>
    <edge source="n26" target="n242">
      <data key="e_weight">18</data>
    </edge>
    <edge source="n26" target="n243">
      <data key="e_weight">14</data>
    </edge>
    <edge source="n26" target="n244">
      <data key="e_weight">37</data>
    </edge>
    <edge source="n26" target="n245">
      <data key="e_weight">16</data>
    </edge>
    <edge source="n26" target="n246">
      <data key="e_weight">34</data>
    </edge>
    <edge source="n26" target="n247">
      <data key="e_weight">44</data>
    </edge>
    <edge source="n26" target="n248">
      <data key="e_weight">15</data>
    </edge>
    <edge source="n26" target="n249">
      <data key="e_weight">18</data>
    </edge>
    <edge source="n26" target="n250">
      <data key="e_weight">13</data>
    </edge>
    <edge source="n26" target="n251">
      <data key="e_weight">60</data>
    </edge>
    <edge source="n26" target="n252">
      <data key="e_weight">19</data>
    </edge>
    <edge source="n26" target="n253">
      <data key="e_weight">9</data>
    </edge>
    <edge source="n26" target="n254">
      <data key="e_weight">17</data>
    </edge>
    <edge source="n26" target="n255">
      <data key="e_weight">13</data>
    </edge>
    <edge source="n26" target="n256">
      <data key="e_weight">17</data>
    </edge>
    <edge source="n26" target="n257">
      <data key="e_weight">9</data>
    </edge>
    <edge source="n26" target="n258">
      <data key="e_weight">18</data>
    </edge>
    <edge source="n26" target="n259">
      <data key="e_weight">30</data>
    </edge>
    <edge source="n26" target="n261">
      <data key="e_weight">24</data>
    </edge>
    <edge source="n26" target="n262">
      <data key="e_weight">19</data>
    </edge>
    <edge source="n26" target="n263">
      <data key="e_weight">23</data>
    </edge>
    <edge source="n26" target="n264">
      <data key="e_weight">21</data>
    </edge>
    <edge source="n26" target="n265">
      <data key="e_weight">12</data>
    </edge>
    <edge source="n26" target="n266">
      <data key="e_weight">12</data>
    </edge>
    <edge source="n26" target="n267">
      <data key="e_weight">35</data>
    </edge>
    <edge source="n26" target="n268">
      <data key="e_weight">19</data>
    </edge>
    <edge source="n26" target="n269">
      <data key="e_weight">4</data>
    </edge>
    <edge source="n26" target="n270">
      <data key="e_weight">14</data>
    </edge>
    <edge source="n26" target="n271">
      <data key="e_weight">19</data>
    </edge>
    <edge source="n26" target="n272">
      <data key="e_weight">3</data>
    </edge>
    <edge source="n26" target="n273">
      <data key="e_weight">20</data>
    </edge>
    <edge source="n26" target="n274">
      <data key="e_weight">26</data>
    </edge>
    <edge source="n26" target="n275">
      <data key="e_weight">18</data>
    </edge>
    <edge source="n26" target="n276">
      <data key="e_weight">14</data>
    </edge>
    <edge source="n26" target="n277">
      <data key="e_weight">14</data>
    </edge>
    <edge source="n26" target="n278">
      <data key="e_weight">16</data>
    </edge>
    <edge source="n26" target="n279">
      <data key="e_weight">15</data>
    </edge>
    <edge source="n26" target="n280">
      <data key="e_weight">3</data>
    </edge>
    <edge source="n26" target="n281">
      <data key="e_weight">17</data>
    </edge>
    <edge source="n26" target="n282">
      <data key="e_weight">8</data>
    </edge>
    <edge source="n26" target="n283">
      <data key="e_weight">15</data>
    </edge>
    <edge source="n26" target="n284">
      <data key="e_weight">9</data>
    </edge>
    <edge source="n26" target="n285">
      <data key="e_weight">31</data>
    </edge>
    <edge source="n26" target="n286">
      <data key="e_weight">18</data>
    </edge>
    <edge source="n26" target="n287">
      <data key="e_weight">25</data>
    </edge>
    <edge source="n26" target="n288">
      <data key="e_weight">34</data>
    </edge>
    <edge source="n26" target="n290">
      <data key="e_weight">23</data>
    </edge>
    <edge source="n26" target="n291">
      <data key="e_weight">30</data>
    </edge>
    <edge source="n26" target="n292">
      <data key="e_weight">54</data>
    </edge>
    <edge source="n26" target="n293">
      <data key="e_weight">14</data>
    </edge>
    <edge source="n26" target="n294">
      <data key="e_weight">1</data>
    </edge>
    <edge source="n26" target="n295">
      <data key="e_weight">13</data>
    </edge>
    <edge source="n26" target="n296">
      <data key="e_weight">11</data>
    </edge>
    <edge source="n26" target="n298">
      <data key="e_weight">27</data>
    </edge>
    <edge source="n26" target="n299">
      <data key="e_weight">20</data>
    </edge>
    <edge source="n26" target="n300">
      <data key="e_weight">3</data>
    </edge>
    <edge source="n26" target="n301">
      <data key="e_weight">15</data>
    </edge>
    <edge source="n26" target="n302">
      <data key="e_weight">15</data>
    </edge>
    <edge source="n26" target="n303">
      <data key="e_weight">21</data>
    </edge>
    <edge source="n26" target="n304">
      <data key="e_weight">21</data>
    </edge>
    <edge source="n26" target="n305">
      <data key="e_weight">7</data>
    </edge>
    <edge source="n26" target="n306">
      <data key="e_weight">15</data>
    </edge>
    <edge source="n26" target="n307">
      <data key="e_weight">13</data>
    </edge>
    <edge source="n26" target="n309">
      <data key="e_weight">7</data>
    </edge>
    <edge source="n26" target="n310">
      <data key="e_weight">10</data>
    </edge>
    <edge source="n26" target="n311">
      <data key="e_weight">34</data>
    </edge>
    <edge source="n26" target="n312">
      <data key="e_weight">11</data>
    </edge>
    <edge source="n26" target="n313">
      <data key="e_weight">26</data>
    </edge>
    <edge source="n26" target="n314">
      <data key="e_weight">18</data>
    </edge>
    <edge source="n26" target="n315">
      <data key="e_weight">22</data>
    </edge>
    <edge source="n26" target="n316">
      <data key="e_weight">27</data>
    </edge>
    <edge source="n26" target="n317">
      <data key="e_weight">11</data>
    </edge>
    <edge source="n26" target="n318">
      <data key="e_weight">8</data>
    </edge>
    <edge source="n26" target="n319">
      <data key="e_weight">22</data>
    </edge>
    <edge source="n26" target="n320">
      <data key="e_weight">19</data>
    </edge>
    <edge source="n26" target="n321">
      <data key="e_weight">18</data>
    </edge>
    <edge source="n26" target="n322">
      <data key="e_weight">25</data>
    </edge>
    <edge source="n26" target="n323">
      <data key="e_weight">12</data>
    </edge>
    <edge source="n26" target="n326">
      <data key="e_weight">55</data>
    </edge>
    <edge source="n26" target="n327">
      <data key="e_weight">18</data>
    </edge>
    <edge source="n26" target="n328">
      <data key="e_weight">24</data>
    </edge>
    <edge source="n26" target="n329">
      <data key="e_weight">12</data>
    </edge>
    <edge source="n26" target="n330">
      <data key="e_weight">30</data>
    </edge>
    <edge source="n26" target="n331">
      <data key="e_weight">16</data>
    </edge>
    <edge source="n26" target="n332">
      <data key="e_weight">15</data>
    </edge>
    <edge source="n26" target="n333">
      <data key="e_weight">19</data>
    </edge>
    <edge source="n26" target="n334">
      <data key="e_weight">28</data>
    </edge>
    <edge source="n26" target="n335">
      <data key="e_weight">29</data>
    </edge>
    <edge source="n26" target="n336">
      <data key="e_weight">26</data>
    </edge>
    <edge source="n26" target="n337">
      <data key="e_weight">24</data>
    </edge>
    <edge source="n26" target="n338">
      <data key="e_weight">32</data>
    </edge>
    <edge source="n26" target="n339">
      <data key="e_weight">3</data>
    </edge>
    <edge source="n26" target="n340">
      <data key="e_weight">26</data>
    </edge>
    <edge source="n26" target="n341">
      <data key="e_weight">21</data>
    </edge>
    <edge source="n26" target="n342">
      <data key="e_weight">1</data>
    </edge>
    <edge source="n26" target="n343">
      <data key="e_weight">11</data>
    </edge>
    <edge source="n26" target="n344">
      <data key="e_weight">15</data>
    </edge>
    <edge source="n26" target="n345">
      <data key="e_weight">39</data>
    </edge>
    <edge source="n26" target="n346">
      <data key="e_weight">11</data>
    </edge>
    <edge source="n26" target="n347">
      <data key="e_weight">22</data>
    </edge>
    <edge source="n26" target="n348">
      <data key="e_weight">33</data>
    </edge>
    <edge source="n26" target="n349">
      <data key="e_weight">18</data>
    </edge>
    <edge source="n26" target="n350">
      <data key="e_weight">13</data>
    </edge>
    <edge source="n26" target="n351">
      <data key="e_weight">13</data>
    </edge>
    <edge source="n26" target="n352">
      <data key="e_weight">12</data>
    </edge>
    <edge source="n26" target="n353">
      <data key="e_weight">19</data>
    </edge>
    <edge source="n26" target="n354">
      <data key="e_weight">24</data>
    </edge>
    <edge source="n26" target="n355">
      <data key="e_weight">31</data>
    </edge>
    <edge source="n26" target="n356">
      <data key="e_weight">51</data>
    </edge>
    <edge source="n26" target="n357">
      <data key="e_weight">16</data>
    </edge>
    <edge source="n26" target="n358">
      <data key="e_weight">10</data>
    </edge>
    <edge source="n26" target="n359">
      <data key="e_weight">28</data>
    </edge>
    <edge source="n26" target="n360">
      <data key="e_weight">10</data>
    </edge>
    <edge source="n26" target="n361">
      <data key="e_weight">11</data>
    </edge>
    <edge source="n26" target="n362">
      <data key="e_weight">22</data>
    </edge>
    <edge source="n26" target="n363">
      <data key="e_weight">7</data>
    </edge>
    <edge source="n26" target="n364">
      <data key="e_weight">14</data>
    </edge>
    <edge source="n26" target="n365">
      <data key="e_weight">16</data>
    </edge>
    <edge source="n26" target="n366">
      <data key="e_weight">19</data>
    </edge>
    <edge source="n26" target="n367">
      <data key="e_weight">1</data>
    </edge>
    <edge source="n26" target="n368">
      <data key="e_weight">18</data>
    </edge>
    <edge source="n26" target="n369">
      <data key="e_weight">22</data>
    </edge>
    <edge source="n26" target="n370">
      <data key="e_weight">35</data>
    </edge>
    <edge source="n26" target="n371">
      <data key="e_weight">13</data>
    </edge>
    <edge source="n26" target="n372">
      <data key="e_weight">39</data>
    </edge>
    <edge source="n26" target="n373">
      <data key="e_weight">30</data>
    </edge>
    <edge source="n26" target="n374">
      <data key="e_weight">16</data>
    </edge>
    <edge source="n26" target="n375">
      <data key="e_weight">11</data>
    </edge>
    <edge source="n26" target="n376">
      <data key="e_weight">10</data>
    </edge>
    <edge source="n26" target="n377">
      <data key="e_weight">21</data>
    </edge>
    <edge source="n26" target="n378">
      <data key="e_weight">16</data>
    </edge>
    <edge source="n26" target="n379">
      <data key="e_weight">17</data>
    </edge>
    <edge source="n26" target="n380">
      <data key="e_weight">10</data>
    </edge>
    <edge source="n26" target="n381">
      <data key="e_weight">13</data>
    </edge>
    <edge source="n26" target="n382">
      <data key="e_weight">23</data>
    </edge>
    <edge source="n26" target="n383">
      <data key="e_weight">1</data>
    </edge>
    <edge source="n26" target="n384">
      <data key="e_weight">23</data>
    </edge>
    <edge source="n26" target="n385">
      <data key="e_weight">16</data>
    </edge>
    <edge source="n26" target="n386">
      <data key="e_weight">23</data>
    </edge>
    <edge source="n26" target="n387">
      <data key="e_weight">35</data>
    </edge>
    <edge source="n26" target="n388">
      <data key="e_weight">12</data>
    </edge>
    <edge source="n26" target="n389">
      <data key="e_weight">20</data>
    </edge>
    <edge source="n26" target="n390">
      <data key="e_weight">13</data>
    </edge>
    <edge source="n26" target="n391">
      <data key="e_weight">32</data>
    </edge>
    <edge source="n26" target="n392">
      <data key="e_weight">26</data>
    </edge>
    <edge source="n26" target="n393">
      <data key="e_weight">13</data>
    </edge>
    <edge source="n26" target="n394">
      <data key="e_weight">58</data>
    </edge>
    <edge source="n26" target="n395">
      <data key="e_weight">19</data>
    </edge>
    <edge source="n26" target="n396">
      <data key="e_weight">37</data>
    </edge>
    <edge source="n26" target="n397">
      <data key="e_weight">41</data>
    </edge>
    <edge source="n26" target="n398">
      <data key="e_weight">18</data>
    </edge>
    <edge source="n26" target="n399">
      <data key="e_weight">17</data>
    </edge>
    <edge source="n26" target="n402">
      <data key="e_weight">9</data>
    </edge>
    <edge source="n26" target="n403">
      <data key="e_weight">17</data>
    </edge>
    <edge source="n26" target="n404">
      <data key="e_weight">12</data>
    </edge>
    <edge source="n26" target="n405">
      <data key="e_weight">34</data>
    </edge>
    <edge source="n26" target="n406">
      <data key="e_weight">15</data>
    </edge>
    <edge source="n26" target="n407">
      <data key="e_weight">42</data>
    </edge>
    <edge source="n26" target="n408">
      <data key="e_weight">11</data>
    </edge>
    <edge source="n26" target="n409">
      <data key="e_weight">15</data>
    </edge>
    <edge source="n26" target="n410">
      <data key="e_weight">11</data>
    </edge>
    <edge source="n26" target="n411">
      <data key="e_weight">57</data>
    </edge>
    <edge source="n26" target="n412">
      <data key="e_weight">35</data>
    </edge>
    <edge source="n26" target="n413">
      <data key="e_weight">17</data>
    </edge>
    <edge source="n26" target="n414">
      <data key="e_weight">11</data>
    </edge>
    <edge source="n26" target="n415">
      <data key="e_weight">5</data>
    </edge>
    <edge source="n26" target="n416">
      <data key="e_weight">17</data>
    </edge>
    <edge source="n26" target="n417">
      <data key="e_weight">16</data>
    </edge>
    <edge source="n26" target="n418">
      <data key="e_weight">29</data>
    </edge>
    <edge source="n26" target="n419">
      <data key="e_weight">38</data>
    </edge>
    <edge source="n26" target="n420">
      <data key="e_weight">38</data>
    </edge>
    <edge source="n26" target="n421">
      <data key="e_weight">1</data>
    </edge>
    <edge source="n26" target="n422">
      <data key="e_weight">21</data>
    </edge>
    <edge source="n26" target="n423">
      <data key="e_weight">13</data>
    </edge>
    <edge source="n26" target="n424">
      <data key="e_weight">11</data>
    </edge>
    <edge source="n26" target="n425">
      <data key="e_weight">24</data>
    </edge>
    <edge source="n26" target="n426">
      <data key="e_weight">26</data>
    </edge>
    <edge source="n26" target="n427">
      <data key="e_weight">15</data>
    </edge>
    <edge source="n26" target="n428">
      <data key="e_weight">19</data>
    </edge>
    <edge source="n26" target="n429">
      <data key="e_weight">42</data>
    </edge>
    <edge source="n26" target="n430">
      <data key="e_weight">22</data>
    </edge>
    <edge source="n26" target="n433">
      <data key="e_weight">16</data>
    </edge>
    <edge source="n26" target="n434">
      <data key="e_weight">16</data>
    </edge>
    <edge source="n26" target="n435">
      <data key="e_weight">11</data>
    </edge>
    <edge source="n26" target="n436">
      <data key="e_weight">27</data>
    </edge>
    <edge source="n26" target="n437">
      <data key="e_weight">29</data>
    </edge>
    <edge source="n26" target="n438">
      <data key="e_weight">16</data>
    </edge>
    <edge source="n26" target="n439">
      <data key="e_weight">9</data>
    </edge>
    <edge source="n26" target="n440">
      <data key="e_weight">7</data>
    </edge>
    <edge source="n26" target="n441">
      <data key="e_weight">15</data>
    </edge>
    <edge source="n26" target="n442">
      <data key="e_weight">28</data>
    </edge>
    <edge source="n26" target="n444">
      <data key="e_weight">14</data>
    </edge>
    <edge source="n26" target="n445">
      <data key="e_weight">1</data>
    </edge>
    <edge source="n26" target="n446">
      <data key="e_weight">19</data>
    </edge>
    <edge source="n26" target="n447">
      <data key="e_weight">13</data>
    </edge>
    <edge source="n26" target="n448">
      <data key="e_weight">14</data>
    </edge>
    <edge source="n26" target="n449">
      <data key="e_weight">4</data>
    </edge>
    <edge source="n26" target="n450">
      <data key="e_weight">14</data>
    </edge>
    <edge source="n26" target="n451">
      <data key="e_weight">12</data>
    </edge>
    <edge source="n26" target="n452">
      <data key="e_weight">19</data>
    </edge>
    <edge source="n26" target="n453">
      <data key="e_weight">26</data>
    </edge>
    <edge source="n26" target="n454">
      <data key="e_weight">19</data>
    </edge>
    <edge source="n26" target="n455">
      <data key="e_weight">10</data>
    </edge>
    <edge source="n26" target="n456">
      <data key="e_weight">26</data>
    </edge>
    <edge source="n26" target="n457">
      <data key="e_weight">30</data>
    </edge>
    <edge source="n26" target="n458">
      <data key="e_weight">14</data>
    </edge>
    <edge source="n26" target="n459">
      <data key="e_weight">12</data>
    </edge>
    <edge source="n26" target="n460">
      <data key="e_weight">9</data>
    </edge>
    <edge source="n26" target="n461">
      <data key="e_weight">19</data>
    </edge>
    <edge source="n26" target="n462">
      <data key="e_weight">14</data>
    </edge>
    <edge source="n26" target="n463">
      <data key="e_weight">3</data>
    </edge>
    <edge source="n26" target="n464">
      <data key="e_weight">25</data>
    </edge>
    <edge source="n26" target="n465">
      <data key="e_weight">12</data>
    </edge>
    <edge source="n26" target="n466">
      <data key="e_weight">13</data>
    </edge>
    <edge source="n26" target="n467">
      <data key="e_weight">14</data>
    </edge>
    <edge source="n26" target="n468">
      <data key="e_weight">27</data>
    </edge>
    <edge source="n26" target="n469">
      <data key="e_weight">5</data>
    </edge>
    <edge source="n26" target="n470">
      <data key="e_weight">19</data>
    </edge>
    <edge source="n26" target="n471">
      <data key="e_weight">11</data>
    </edge>
    <edge source="n26" target="n472">
      <data key="e_weight">5</data>
    </edge>
    <edge source="n26" target="n473">
      <data key="e_weight">24</data>
    </edge>
    <edge source="n26" target="n474">
      <data key="e_weight">24</data>
    </edge>
    <edge source="n26" target="n476">
      <data key="e_weight">25</data>
    </edge>
    <edge source="n26" target="n477">
      <data key="e_weight">9</data>
    </edge>
    <edge source="n26" target="n478">
      <data key="e_weight">36</data>
    </edge>
    <edge source="n26" target="n479">
      <data key="e_weight">18</data>
    </edge>
    <edge source="n26" target="n480">
      <data key="e_weight">22</data>
    </edge>
    <edge source="n26" target="n481">
      <data key="e_weight">10</data>
    </edge>
    <edge source="n26" target="n482">
      <data key="e_weight">21</data>
    </edge>
    <edge source="n26" target="n483">
      <data key="e_weight">5</data>
    </edge>
    <edge source="n26" target="n484">
      <data key="e_weight">24</data>
    </edge>
    <edge source="n26" target="n485">
      <data key="e_weight">20</data>
    </edge>
    <edge source="n26" target="n486">
      <data key="e_weight">19</data>
    </edge>
    <edge source="n26" target="n487">
      <data key="e_weight">21</data>
    </edge>
    <edge source="n26" target="n488">
      <data key="e_weight">53</data>
    </edge>
    <edge source="n26" target="n489">
      <data key="e_weight">15</data>
    </edge>
    <edge source="n26" target="n490">
      <data key="e_weight">19</data>
    </edge>
    <edge source="n26" target="n491">
      <data key="e_weight">9</data>
    </edge>
    <edge source="n26" target="n492">
      <data key="e_weight">28</data>
    </edge>
    <edge source="n26" target="n493">
      <data key="e_weight">16</data>
    </edge>
    <edge source="n26" target="n494">
      <data key="e_weight">9</data>
    </edge>
    <edge source="n26" target="n495">
      <data key="e_weight">15</data>
    </edge>
    <edge source="n26" target="n496">
      <data key="e_weight">1</data>
    </edge>
    <edge source="n26" target="n497">
      <data key="e_weight">33</data>
    </edge>
    <edge source="n26" target="n498">
      <data key="e_weight">16</data>
    </edge>
    <edge source="n26" target="n499">
      <data key="e_weight">26</data>
    </edge>
    <edge source="n26" target="n500">
      <data key="e_weight">19</data>
    </edge>
    <edge source="n26" target="n501">
      <data key="e_weight">20</data>
    </edge>
    <edge source="n26" target="n502">
      <data key="e_weight">12</data>
    </edge>
    <edge source="n26" target="n503">
      <data key="e_weight">15</data>
    </edge>
    <edge source="n26" target="n504">
      <data key="e_weight">28</data>
    </edge>
    <edge source="n26" target="n505">
      <data key="e_weight">32</data>
    </edge>
    <edge source="n26" target="n506">
      <data key="e_weight">14</data>
    </edge>
    <edge source="n26" target="n507">
      <data key="e_weight">44</data>
    </edge>
    <edge source="n26" target="n508">
      <data key="e_weight">13</data>
    </edge>
    <edge source="n26" target="n510">
      <data key="e_weight">20</data>
    </edge>
    <edge source="n26" target="n511">
      <data key="e_weight">23</data>
    </edge>
    <edge source="n26" target="n512">
      <data key="e_weight">19</data>
    </edge>
    <edge source="n26" target="n513">
      <data key="e_weight">20</data>
    </edge>
    <edge source="n26" target="n514">
      <data key="e_weight">25</data>
    </edge>
    <edge source="n26" target="n515">
      <data key="e_weight">6</data>
    </edge>
    <edge source="n26" target="n516">
      <data key="e_weight">16</data>
    </edge>
    <edge source="n26" target="n517">
      <data key="e_weight">23</data>
    </edge>
    <edge source="n26" target="n518">
      <data key="e_weight">24</data>
    </edge>
    <edge source="n26" target="n519">
      <data key="e_weight">1</data>
    </edge>
    <edge source="n26" target="n520">
      <data key="e_weight">8</data>
    </edge>
    <edge source="n26" target="n521">
      <data key="e_weight">24</data>
    </edge>
    <edge source="n26" target="n522">
      <data key="e_weight">15</data>
    </edge>
    <edge source="n26" target="n523">
      <data key="e_weight">1</data>
    </edge>
    <edge source="n26" target="n524">
      <data key="e_weight">24</data>
    </edge>
    <edge source="n26" target="n525">
      <data key="e_weight">8</data>
    </edge>
    <edge source="n26" target="n526">
      <data key="e_weight">9</data>
    </edge>
    <edge source="n26" target="n527">
      <data key="e_weight">25</data>
    </edge>
    <edge source="n26" target="n528">
      <data key="e_weight">11</data>
    </edge>
    <edge source="n26" target="n529">
      <data key="e_weight">34</data>
    </edge>
    <edge source="n26" target="n530">
      <data key="e_weight">28</data>
    </edge>
    <edge source="n26" target="n531">
      <data key="e_weight">27</data>
    </edge>
    <edge source="n26" target="n532">
      <data key="e_weight">8</data>
    </edge>
    <edge source="n26" target="n533">
      <data key="e_weight">15</data>
    </edge>
    <edge source="n26" target="n534">
      <data key="e_weight">48</data>
    </edge>
    <edge source="n26" target="n535">
      <data key="e_weight">18</data>
    </edge>
    <edge source="n26" target="n536">
      <data key="e_weight">14</data>
    </edge>
    <edge source="n26" target="n537">
      <data key="e_weight">10</data>
    </edge>
    <edge source="n26" target="n538">
      <data key="e_weight">17</data>
    </edge>
    <edge source="n26" target="n539">
      <data key="e_weight">22</data>
    </edge>
    <edge source="n26" target="n540">
      <data key="e_weight">14</data>
    </edge>
    <edge source="n26" target="n541">
      <data key="e_weight">26</data>
    </edge>
    <edge source="n26" target="n542">
      <data key="e_weight">24</data>
    </edge>
    <edge source="n26" target="n543">
      <data key="e_weight">18</data>
    </edge>
    <edge source="n26" target="n544">
      <data key="e_weight">20</data>
    </edge>
    <edge source="n26" target="n545">
      <data key="e_weight">39</data>
    </edge>
    <edge source="n26" target="n546">
      <data key="e_weight">19</data>
    </edge>
    <edge source="n26" target="n547">
      <data key="e_weight">8</data>
    </edge>
    <edge source="n26" target="n548">
      <data key="e_weight">13</data>
    </edge>
    <edge source="n26" target="n549">
      <data key="e_weight">28</data>
    </edge>
    <edge source="n26" target="n550">
      <data key="e_weight">10</data>
    </edge>
    <edge source="n26" target="n551">
      <data key="e_weight">16</data>
    </edge>
    <edge source="n26" target="n552">
      <data key="e_weight">25</data>
    </edge>
    <edge source="n26" target="n553">
      <data key="e_weight">28</data>
    </edge>
    <edge source="n26" target="n554">
      <data key="e_weight">20</data>
    </edge>
    <edge source="n26" target="n555">
      <data key="e_weight">4</data>
    </edge>
    <edge source="n26" target="n556">
      <data key="e_weight">11</data>
    </edge>
    <edge source="n26" target="n558">
      <data key="e_weight">24</data>
    </edge>
    <edge source="n26" target="n559">
      <data key="e_weight">31</data>
    </edge>
    <edge source="n26" target="n560">
      <data key="e_weight">4</data>
    </edge>
    <edge source="n26" target="n561">
      <data key="e_weight">31</data>
    </edge>
    <edge source="n26" target="n562">
      <data key="e_weight">11</data>
    </edge>
    <edge source="n26" target="n563">
      <data key="e_weight">22</data>
    </edge>
    <edge source="n26" target="n564">
      <data key="e_weight">37</data>
    </edge>
    <edge source="n26" target="n565">
      <data key="e_weight">12</data>
    </edge>
    <edge source="n26" target="n566">
      <data key="e_weight">6</data>
    </edge>
    <edge source="n26" target="n567">
      <data key="e_weight">22</data>
    </edge>
    <edge source="n26" target="n568">
      <data key="e_weight">17</data>
    </edge>
    <edge source="n26" target="n569">
      <data key="e_weight">9</data>
    </edge>
    <edge source="n26" target="n570">
      <data key="e_weight">24</data>
    </edge>
    <edge source="n26" target="n571">
      <data key="e_weight">8</data>
    </edge>
    <edge source="n26" target="n572">
      <data key="e_weight">28</data>
    </edge>
    <edge source="n26" target="n573">
      <data key="e_weight">5</data>
    </edge>
    <edge source="n26" target="n574">
      <data key="e_weight">17</data>
    </edge>
    <edge source="n26" target="n575">
      <data key="e_weight">27</data>
    </edge>
    <edge source="n26" target="n576">
      <data key="e_weight">1</data>
    </edge>
    <edge source="n26" target="n577">
      <data key="e_weight">23</data>
    </edge>
    <edge source="n26" target="n578">
      <data key="e_weight">2</data>
    </edge>
    <edge source="n26" target="n579">
      <data key="e_weight">10</data>
    </edge>
    <edge source="n26" target="n580">
      <data key="e_weight">6</data>
    </edge>
    <edge source="n26" target="n581">
      <data key="e_weight">16</data>
    </edge>
    <edge source="n26" target="n582">
      <data key="e_weight">15</data>
    </edge>
    <edge source="n26" target="n583">
      <data key="e_weight">30</data>
    </edge>
    <edge source="n26" target="n584">
      <data key="e_weight">16</data>
    </edge>
    <edge source="n26" target="n585">
      <data key="e_weight">19</data>
    </edge>
    <edge source="n26" target="n586">
      <data key="e_weight">23</data>
    </edge>
    <edge source="n26" target="n587">
      <data key="e_weight">26</data>
    </edge>
    <edge source="n26" target="n588">
      <data key="e_weight">16</data>
    </edge>
    <edge source="n26" target="n589">
      <data key="e_weight">16</data>
    </edge>
    <edge source="n26" target="n590">
      <data key="e_weight">41</data>
    </edge>
    <edge source="n26" target="n591">
      <data key="e_weight">12</data>
    </edge>
    <edge source="n26" target="n593">
      <data key="e_weight">28</data>
    </edge>
    <edge source="n26" target="n594">
      <data key="e_weight">2</data>
    </edge>
    <edge source="n26" target="n595">
      <data key="e_weight">17</data>
    </edge>
    <edge source="n26" target="n596">
      <data key="e_weight">9</data>
    </edge>
    <edge source="n26" target="n597">
      <data key="e_weight">25</data>
    </edge>
    <edge source="n26" target="n598">
      <data key="e_weight">5</data>
    </edge>
    <edge source="n26" target="n599">
      <data key="e_weight">29</data>
    </edge>
    <edge source="n26" target="n600">
      <data key="e_weight">13</data>
    </edge>
    <edge source="n26" target="n601">
      <data key="e_weight">16</data>
    </edge>
    <edge source="n26" target="n602">
      <data key="e_weight">16</data>
    </edge>
    <edge source="n26" target="n603">
      <data key="e_weight">16</data>
    </edge>
    <edge source="n26" target="n605">
      <data key="e_weight">3</data>
    </edge>
    <edge source="n26" target="n606">
      <data key="e_weight">42</data>
    </edge>
    <edge source="n26" target="n607">
      <data key="e_weight">27</data>
    </edge>
    <edge source="n26" target="n608">
      <data key="e_weight">3</data>
    </edge>
    <edge source="n26" target="n609">
      <data key="e_weight">9</data>
    </edge>
    <edge source="n26" target="n610">
      <data key="e_weight">21</data>
    </edge>
    <edge source="n26" target="n611">
      <data key="e_weight">23</data>
    </edge>
    <edge source="n26" target="n612">
      <data key="e_weight">7</data>
    </edge>
    <edge source="n26" target="n613">
      <data key="e_weight">18</data>
    </edge>
    <edge source="n26" target="n614">
      <data key="e_weight">25</data>
    </edge>
    <edge source="n26" target="n615">
      <data key="e_weight">32</data>
    </edge>
    <edge source="n26" target="n616">
      <data key="e_weight">15</data>
    </edge>
    <edge source="n26" target="n617">
      <data key="e_weight">13</data>
    </edge>
    <edge source="n26" target="n618">
      <data key="e_weight">19</data>
    </edge>
    <edge source="n26" target="n619">
      <data key="e_weight">14</data>
    </edge>
    <edge source="n26" target="n620">
      <data key="e_weight">42</data>
    </edge>
    <edge source="n26" target="n621">
      <data key="e_weight">19</data>
    </edge>
    <edge source="n26" target="n622">
      <data key="e_weight">18</data>
    </edge>
    <edge source="n26" target="n623">
      <data key="e_weight">33</data>
    </edge>
    <edge source="n26" target="n624">
      <data key="e_weight">37</data>
    </edge>
    <edge source="n26" target="n625">
      <data key="e_weight">27</data>
    </edge>
    <edge source="n26" target="n626">
      <data key="e_weight">4</data>
    </edge>
    <edge source="n26" target="n627">
      <data key="e_weight">24</data>
    </edge>
    <edge source="n26" target="n628">
      <data key="e_weight">29</data>
    </edge>
    <edge source="n26" target="n629">
      <data key="e_weight">19</data>
    </edge>
    <edge source="n26" target="n630">
      <data key="e_weight">31</data>
    </edge>
    <edge source="n26" target="n631">
      <data key="e_weight">14</data>
    </edge>
    <edge source="n26" target="n632">
      <data key="e_weight">20</data>
    </edge>
    <edge source="n26" target="n633">
      <data key="e_weight">19</data>
    </edge>
    <edge source="n26" target="n634">
      <data key="e_weight">13</data>
    </edge>
    <edge source="n26" target="n635">
      <data key="e_weight">8</data>
    </edge>
    <edge source="n26" target="n636">
      <data key="e_weight">7</data>
    </edge>
    <edge source="n26" target="n637">
      <data key="e_weight">11</data>
    </edge>
    <edge source="n26" target="n638">
      <data key="e_weight">16</data>
    </edge>
    <edge source="n26" target="n639">
      <data key="e_weight">20</data>
    </edge>
    <edge source="n26" target="n640">
      <data key="e_weight">26</data>
    </edge>
    <edge source="n26" target="n641">
      <data key="e_weight">25</data>
    </edge>
    <edge source="n26" target="n642">
      <data key="e_weight">15</data>
    </edge>
    <edge source="n26" target="n643">
      <data key="e_weight">25</data>
    </edge>
    <edge source="n26" target="n644">
      <data key="e_weight">20</data>
    </edge>
    <edge source="n26" target="n645">
      <data key="e_weight">1</data>
    </edge>
    <edge source="n26" target="n646">
      <data key="e_weight">16</data>
    </edge>
    <edge source="n26" target="n647">
      <data key="e_weight">17</data>
    </edge>
    <edge source="n26" target="n648">
      <data key="e_weight">17</data>
    </edge>
    <edge source="n26" target="n649">
      <data key="e_weight">13</data>
    </edge>
    <edge source="n26" target="n650">
      <data key="e_weight">37</data>
    </edge>
    <edge source="n26" target="n651">
      <data key="e_weight">55</data>
    </edge>
    <edge source="n26" target="n652">
      <data key="e_weight">20</data>
    </edge>
    <edge source="n26" target="n653">
      <data key="e_weight">22</data>
    </edge>
    <edge source="n26" target="n654">
      <data key="e_weight">17</data>
    </edge>
    <edge source="n26" target="n656">
      <data key="e_weight">24</data>
    </edge>
    <edge source="n26" target="n657">
      <data key="e_weight">12</data>
    </edge>
    <edge source="n26" target="n658">
      <data key="e_weight">22</data>
    </edge>
    <edge source="n26" target="n659">
      <data key="e_weight">31</data>
    </edge>
    <edge source="n26" target="n661">
      <data key="e_weight">17</data>
    </edge>
    <edge source="n26" target="n662">
      <data key="e_weight">8</data>
    </edge>
    <edge source="n26" target="n663">
      <data key="e_weight">18</data>
    </edge>
    <edge source="n26" target="n664">
      <data key="e_weight">15</data>
    </edge>
    <edge source="n26" target="n665">
      <data key="e_weight">32</data>
    </edge>
    <edge source="n26" target="n666">
      <data key="e_weight">15</data>
    </edge>
    <edge source="n26" target="n667">
      <data key="e_weight">34</data>
    </edge>
    <edge source="n26" target="n668">
      <data key="e_weight">15</data>
    </edge>
    <edge source="n26" target="n669">
      <data key="e_weight">64</data>
    </edge>
    <edge source="n26" target="n670">
      <data key="e_weight">9</data>
    </edge>
    <edge source="n26" target="n671">
      <data key="e_weight">33</data>
    </edge>
    <edge source="n26" target="n672">
      <data key="e_weight">10</data>
    </edge>
    <edge source="n26" target="n673">
      <data key="e_weight">36</data>
    </edge>
    <edge source="n26" target="n675">
      <data key="e_weight">25</data>
    </edge>
    <edge source="n26" target="n676">
      <data key="e_weight">15</data>
    </edge>
    <edge source="n26" target="n677">
      <data key="e_weight">6</data>
    </edge>
    <edge source="n26" target="n678">
      <data key="e_weight">22</data>
    </edge>
    <edge source="n26" target="n679">
      <data key="e_weight">2</data>
    </edge>
    <edge source="n26" target="n680">
      <data key="e_weight">12</data>
    </edge>
    <edge source="n26" target="n681">
      <data key="e_weight">16</data>
    </edge>
    <edge source="n26" target="n682">
      <data key="e_weight">22</data>
    </edge>
    <edge source="n26" target="n684">
      <data key="e_weight">19</data>
    </edge>
    <edge source="n26" target="n685">
      <data key="e_weight">27</data>
    </edge>
    <edge source="n26" target="n686">
      <data key="e_weight">9</data>
    </edge>
    <edge source="n26" target="n687">
      <data key="e_weight">13</data>
    </edge>
    <edge source="n26" target="n688">
      <data key="e_weight">12</data>
    </edge>
    <edge source="n26" target="n689">
      <data key="e_weight">24</data>
    </edge>
    <edge source="n26" target="n690">
      <data key="e_weight">33</data>
    </edge>
    <edge source="n26" target="n691">
      <data key="e_weight">31</data>
    </edge>
    <edge source="n26" target="n692">
      <data key="e_weight">46</data>
    </edge>
    <edge source="n26" target="n693">
      <data key="e_weight">12</data>
    </edge>
    <edge source="n26" target="n694">
      <data key="e_weight">9</data>
    </edge>
    <edge source="n26" target="n695">
      <data key="e_weight">19</data>
    </edge>
    <edge source="n26" target="n696">
      <data key="e_weight">25</data>
    </edge>
    <edge source="n26" target="n697">
      <data key="e_weight">9</data>
    </edge>
    <edge source="n26" target="n699">
      <data key="e_weight">14</data>
    </edge>
    <edge source="n26" target="n700">
      <data key="e_weight">13</data>
    </edge>
    <edge source="n26" target="n701">
      <data key="e_weight">1</data>
    </edge>
    <edge source="n26" target="n702">
      <data key="e_weight">12</data>
    </edge>
    <edge source="n26" target="n703">
      <data key="e_weight">26</data>
    </edge>
    <edge source="n26" target="n704">
      <data key="e_weight">27</data>
    </edge>
    <edge source="n26" target="n705">
      <data key="e_weight">18</data>
    </edge>
    <edge source="n26" target="n706">
      <data key="e_weight">17</data>
    </edge>
    <edge source="n26" target="n707">
      <data key="e_weight">16</data>
    </edge>
    <edge source="n26" target="n708">
      <data key="e_weight">17</data>
    </edge>
    <edge source="n26" target="n709">
      <data key="e_weight">7</data>
    </edge>
    <edge source="n26" target="n710">
      <data key="e_weight">10</data>
    </edge>
    <edge source="n26" target="n711">
      <data key="e_weight">24</data>
    </edge>
    <edge source="n26" target="n712">
      <data key="e_weight">39</data>
    </edge>
    <edge source="n26" target="n713">
      <data key="e_weight">17</data>
    </edge>
    <edge source="n26" target="n714">
      <data key="e_weight">13</data>
    </edge>
    <edge source="n26" target="n715">
      <data key="e_weight">15</data>
    </edge>
    <edge source="n26" target="n716">
      <data key="e_weight">42</data>
    </edge>
    <edge source="n26" target="n717">
      <data key="e_weight">16</data>
    </edge>
    <edge source="n26" target="n718">
      <data key="e_weight">17</data>
    </edge>
    <edge source="n26" target="n719">
      <data key="e_weight">16</data>
    </edge>
    <edge source="n26" target="n720">
      <data key="e_weight">33</data>
    </edge>
    <edge source="n26" target="n721">
      <data key="e_weight">15</data>
    </edge>
    <edge source="n26" target="n722">
      <data key="e_weight">26</data>
    </edge>
    <edge source="n26" target="n723">
      <data key="e_weight">15</data>
    </edge>
    <edge source="n26" target="n724">
      <data key="e_weight">23</data>
    </edge>
    <edge source="n26" target="n725">
      <data key="e_weight">18</data>
    </edge>
    <edge source="n26" target="n726">
      <data key="e_weight">24</data>
    </edge>
    <edge source="n26" target="n727">
      <data key="e_weight">27</data>
    </edge>
    <edge source="n26" target="n728">
      <data key="e_weight">12</data>
    </edge>
    <edge source="n26" target="n729">
      <data key="e_weight">37</data>
    </edge>
    <edge source="n26" target="n730">
      <data key="e_weight">29</data>
    </edge>
    <edge source="n26" target="n731">
      <data key="e_weight">16</data>
    </edge>
    <edge source="n26" target="n732">
      <data key="e_weight">1</data>
    </edge>
    <edge source="n26" target="n733">
      <data key="e_weight">23</data>
    </edge>
    <edge source="n26" target="n734">
      <data key="e_weight">13</data>
    </edge>
    <edge source="n26" target="n735">
      <data key="e_weight">20</data>
    </edge>
    <edge source="n26" target="n736">
      <data key="e_weight">10</data>
    </edge>
    <edge source="n26" target="n737">
      <data key="e_weight">17</data>
    </edge>
    <edge source="n26" target="n738">
      <data key="e_weight">4</data>
    </edge>
    <edge source="n26" target="n739">
      <data key="e_weight">17</data>
    </edge>
    <edge source="n26" target="n740">
      <data key="e_weight">19</data>
    </edge>
    <edge source="n26" target="n742">
      <data key="e_weight">9</data>
    </edge>
    <edge source="n26" target="n743">
      <data key="e_weight">5</data>
    </edge>
    <edge source="n26" target="n744">
      <data key="e_weight">8</data>
    </edge>
    <edge source="n26" target="n745">
      <data key="e_weight">60</data>
    </edge>
    <edge source="n26" target="n746">
      <data key="e_weight">54</data>
    </edge>
    <edge source="n26" target="n747">
      <data key="e_weight">3</data>
    </edge>
    <edge source="n26" target="n748">
      <data key="e_weight">49</data>
    </edge>
    <edge source="n26" target="n749">
      <data key="e_weight">13</data>
    </edge>
    <edge source="n26" target="n750">
      <data key="e_weight">8</data>
    </edge>
    <edge source="n26" target="n751">
      <data key="e_weight">19</data>
    </edge>
    <edge source="n26" target="n752">
      <data key="e_weight">26</data>
    </edge>
    <edge source="n26" target="n753">
      <data key="e_weight">22</data>
    </edge>
    <edge source="n26" target="n754">
      <data key="e_weight">16</data>
    </edge>
    <edge source="n26" target="n755">
      <data key="e_weight">52</data>
    </edge>
    <edge source="n26" target="n756">
      <data key="e_weight">28</data>
    </edge>
    <edge source="n26" target="n757">
      <data key="e_weight">19</data>
    </edge>
    <edge source="n26" target="n758">
      <data key="e_weight">24</data>
    </edge>
    <edge source="n26" target="n759">
      <data key="e_weight">5</data>
    </edge>
    <edge source="n26" target="n760">
      <data key="e_weight">22</data>
    </edge>
    <edge source="n26" target="n761">
      <data key="e_weight">18</data>
    </edge>
    <edge source="n26" target="n763">
      <data key="e_weight">40</data>
    </edge>
    <edge source="n26" target="n764">
      <data key="e_weight">2</data>
    </edge>
    <edge source="n26" target="n765">
      <data key="e_weight">1</data>
    </edge>
    <edge source="n26" target="n766">
      <data key="e_weight">8</data>
    </edge>
    <edge source="n26" target="n767">
      <data key="e_weight">24</data>
    </edge>
    <edge source="n26" target="n768">
      <data key="e_weight">7</data>
    </edge>
    <edge source="n26" target="n769">
      <data key="e_weight">61</data>
    </edge>
    <edge source="n26" target="n770">
      <data key="e_weight">14</data>
    </edge>
    <edge source="n26" target="n771">
      <data key="e_weight">10</data>
    </edge>
    <edge source="n26" target="n772">
      <data key="e_weight">6</data>
    </edge>
    <edge source="n26" target="n773">
      <data key="e_weight">18</data>
    </edge>
    <edge source="n26" target="n774">
      <data key="e_weight">10</data>
    </edge>
    <edge source="n26" target="n775">
      <data key="e_weight">36</data>
    </edge>
    <edge source="n26" target="n776">
      <data key="e_weight">34</data>
    </edge>
    <edge source="n26" target="n778">
      <data key="e_weight">23</data>
    </edge>
    <edge source="n26" target="n779">
      <data key="e_weight">7</data>
    </edge>
    <edge source="n26" target="n780">
      <data key="e_weight">30</data>
    </edge>
    <edge source="n26" target="n782">
      <data key="e_weight">9</data>
    </edge>
    <edge source="n26" target="n783">
      <data key="e_weight">27</data>
    </edge>
    <edge source="n26" target="n784">
      <data key="e_weight">25</data>
    </edge>
    <edge source="n26" target="n785">
      <data key="e_weight">22</data>
    </edge>
    <edge source="n26" target="n786">
      <data key="e_weight">11</data>
    </edge>
    <edge source="n26" target="n787">
      <data key="e_weight">11</data>
    </edge>
    <edge source="n26" target="n788">
      <data key="e_weight">3</data>
    </edge>
    <edge source="n26" target="n789">
      <data key="e_weight">23</data>
    </edge>
    <edge source="n26" target="n790">
      <data key="e_weight">32</data>
    </edge>
    <edge source="n26" target="n791">
      <data key="e_weight">1</data>
    </edge>
    <edge source="n26" target="n792">
      <data key="e_weight">23</data>
    </edge>
    <edge source="n26" target="n793">
      <data key="e_weight">12</data>
    </edge>
    <edge source="n26" target="n794">
      <data key="e_weight">2</data>
    </edge>
    <edge source="n26" target="n795">
      <data key="e_weight">14</data>
    </edge>
    <edge source="n26" target="n796">
      <data key="e_weight">4</data>
    </edge>
    <edge source="n26" target="n797">
      <data key="e_weight">9</data>
    </edge>
    <edge source="n26" target="n798">
      <data key="e_weight">1</data>
    </edge>
    <edge source="n26" target="n799">
      <data key="e_weight">17</data>
    </edge>
    <edge source="n26" target="n800">
      <data key="e_weight">22</data>
    </edge>
    <edge source="n26" target="n801">
      <data key="e_weight">20</data>
    </edge>
    <edge source="n26" target="n802">
      <data key="e_weight">39</data>
    </edge>
    <edge source="n26" target="n804">
      <data key="e_weight">10</data>
    </edge>
    <edge source="n26" target="n805">
      <data key="e_weight">7</data>
    </edge>
    <edge source="n26" target="n806">
      <data key="e_weight">17</data>
    </edge>
    <edge source="n26" target="n807">
      <data key="e_weight">24</data>
    </edge>
    <edge source="n26" target="n808">
      <data key="e_weight">3</data>
    </edge>
    <edge source="n26" target="n809">
      <data key="e_weight">27</data>
    </edge>
    <edge source="n26" target="n810">
      <data key="e_weight">7</data>
    </edge>
    <edge source="n26" target="n811">
      <data key="e_weight">30</data>
    </edge>
    <edge source="n26" target="n813">
      <data key="e_weight">9</data>
    </edge>
    <edge source="n26" target="n814">
      <data key="e_weight">43</data>
    </edge>
    <edge source="n26" target="n815">
      <data key="e_weight">12</data>
    </edge>
    <edge source="n26" target="n816">
      <data key="e_weight">10</data>
    </edge>
    <edge source="n26" target="n817">
      <data key="e_weight">11</data>
    </edge>
    <edge source="n26" target="n818">
      <data key="e_weight">10</data>
    </edge>
    <edge source="n26" target="n819">
      <data key="e_weight">25</data>
    </edge>
    <edge source="n26" target="n820">
      <data key="e_weight">20</data>
    </edge>
    <edge source="n26" target="n821">
      <data key="e_weight">7</data>
    </edge>
    <edge source="n26" target="n822">
      <data key="e_weight">12</data>
    </edge>
    <edge source="n26" target="n823">
      <data key="e_weight">6</data>
    </edge>
    <edge source="n26" target="n824">
      <data key="e_weight">14</data>
    </edge>
    <edge source="n26" target="n825">
      <data key="e_weight">15</data>
    </edge>
    <edge source="n26" target="n826">
      <data key="e_weight">10</data>
    </edge>
    <edge source="n26" target="n827">
      <data key="e_weight">6</data>
    </edge>
    <edge source="n26" target="n828">
      <data key="e_weight">27</data>
    </edge>
    <edge source="n26" target="n829">
      <data key="e_weight">12</data>
    </edge>
    <edge source="n26" target="n830">
      <data key="e_weight">29</data>
    </edge>
    <edge source="n26" target="n831">
      <data key="e_weight">29</data>
    </edge>
    <edge source="n26" target="n832">
      <data key="e_weight">37</data>
    </edge>
    <edge source="n26" target="n833">
      <data key="e_weight">15</data>
    </edge>
    <edge source="n26" target="n834">
      <data key="e_weight">19</data>
    </edge>
    <edge source="n26" target="n835">
      <data key="e_weight">9</data>
    </edge>
    <edge source="n26" target="n836">
      <data key="e_weight">20</data>
    </edge>
    <edge source="n26" target="n837">
      <data key="e_weight">45</data>
    </edge>
    <edge source="n26" target="n838">
      <data key="e_weight">20</data>
    </edge>
    <edge source="n26" target="n839">
      <data key="e_weight">19</data>
    </edge>
    <edge source="n26" target="n840">
      <data key="e_weight">19</data>
    </edge>
    <edge source="n26" target="n841">
      <data key="e_weight">26</data>
    </edge>
    <edge source="n26" target="n842">
      <data key="e_weight">1</data>
    </edge>
    <edge source="n26" target="n843">
      <data key="e_weight">21</data>
    </edge>
    <edge source="n26" target="n844">
      <data key="e_weight">23</data>
    </edge>
    <edge source="n26" target="n845">
      <data key="e_weight">27</data>
    </edge>
    <edge source="n26" target="n846">
      <data key="e_weight">3</data>
    </edge>
    <edge source="n26" target="n847">
      <data key="e_weight">12</data>
    </edge>
    <edge source="n26" target="n848">
      <data key="e_weight">28</data>
    </edge>
    <edge source="n26" target="n849">
      <data key="e_weight">14</data>
    </edge>
    <edge source="n26" target="n850">
      <data key="e_weight">3</data>
    </edge>
    <edge source="n26" target="n852">
      <data key="e_weight">19</data>
    </edge>
    <edge source="n26" target="n853">
      <data key="e_weight">10</data>
    </edge>
    <edge source="n26" target="n854">
      <data key="e_weight">12</data>
    </edge>
    <edge source="n26" target="n855">
      <data key="e_weight">29</data>
    </edge>
    <edge source="n26" target="n857">
      <data key="e_weight">38</data>
    </edge>
    <edge source="n26" target="n858">
      <data key="e_weight">16</data>
    </edge>
    <edge source="n26" target="n859">
      <data key="e_weight">19</data>
    </edge>
    <edge source="n26" target="n860">
      <data key="e_weight">39</data>
    </edge>
    <edge source="n26" target="n861">
      <data key="e_weight">20</data>
    </edge>
    <edge source="n26" target="n862">
      <data key="e_weight">14</data>
    </edge>
    <edge source="n26" target="n863">
      <data key="e_weight">2</data>
    </edge>
    <edge source="n26" target="n864">
      <data key="e_weight">17</data>
    </edge>
    <edge source="n26" target="n865">
      <data key="e_weight">32</data>
    </edge>
    <edge source="n26" target="n866">
      <data key="e_weight">7</data>
    </edge>
    <edge source="n26" target="n867">
      <data key="e_weight">31</data>
    </edge>
    <edge source="n26" target="n868">
      <data key="e_weight">25</data>
    </edge>
    <edge source="n26" target="n870">
      <data key="e_weight">18</data>
    </edge>
    <edge source="n26" target="n871">
      <data key="e_weight">15</data>
    </edge>
    <edge source="n26" target="n872">
      <data key="e_weight">15</data>
    </edge>
    <edge source="n26" target="n873">
      <data key="e_weight">33</data>
    </edge>
    <edge source="n26" target="n874">
      <data key="e_weight">15</data>
    </edge>
    <edge source="n26" target="n875">
      <data key="e_weight">33</data>
    </edge>
    <edge source="n26" target="n876">
      <data key="e_weight">8</data>
    </edge>
    <edge source="n26" target="n877">
      <data key="e_weight">29</data>
    </edge>
    <edge source="n26" target="n878">
      <data key="e_weight">24</data>
    </edge>
    <edge source="n26" target="n879">
      <data key="e_weight">13</data>
    </edge>
    <edge source="n26" target="n880">
      <data key="e_weight">30</data>
    </edge>
    <edge source="n26" target="n881">
      <data key="e_weight">17</data>
    </edge>
    <edge source="n26" target="n882">
      <data key="e_weight">18</data>
    </edge>
    <edge source="n26" target="n883">
      <data key="e_weight">17</data>
    </edge>
    <edge source="n26" target="n884">
      <data key="e_weight">30</data>
    </edge>
    <edge source="n26" target="n885">
      <data key="e_weight">17</data>
    </edge>
    <edge source="n26" target="n886">
      <data key="e_weight">30</data>
    </edge>
    <edge source="n26" target="n887">
      <data key="e_weight">38</data>
    </edge>
    <edge source="n26" target="n889">
      <data key="e_weight">16</data>
    </edge>
    <edge source="n26" target="n890">
      <data key="e_weight">38</data>
    </edge>
    <edge source="n26" target="n891">
      <data key="e_weight">16</data>
    </edge>
    <edge source="n26" target="n892">
      <data key="e_weight">28</data>
    </edge>
    <edge source="n26" target="n893">
      <data key="e_weight">29</data>
    </edge>
    <edge source="n26" target="n894">
      <data key="e_weight">15</data>
    </edge>
    <edge source="n26" target="n895">
      <data key="e_weight">31</data>
    </edge>
    <edge source="n26" target="n896">
      <data key="e_weight">32</data>
    </edge>
    <edge source="n26" target="n897">
      <data key="e_weight">4</data>
    </edge>
    <edge source="n26" target="n898">
      <data key="e_weight">26</data>
    </edge>
    <edge source="n26" target="n899">
      <data key="e_weight">15</data>
    </edge>
    <edge source="n26" target="n900">
      <data key="e_weight">11</data>
    </edge>
    <edge source="n26" target="n901">
      <data key="e_weight">16</data>
    </edge>
    <edge source="n26" target="n902">
      <data key="e_weight">16</data>
    </edge>
    <edge source="n26" target="n903">
      <data key="e_weight">23</data>
    </edge>
    <edge source="n26" target="n904">
      <data key="e_weight">12</data>
    </edge>
    <edge source="n26" target="n905">
      <data key="e_weight">7</data>
    </edge>
    <edge source="n26" target="n906">
      <data key="e_weight">20</data>
    </edge>
    <edge source="n26" target="n907">
      <data key="e_weight">8</data>
    </edge>
    <edge source="n26" target="n909">
      <data key="e_weight">27</data>
    </edge>
    <edge source="n26" target="n910">
      <data key="e_weight">41</data>
    </edge>
    <edge source="n26" target="n912">
      <data key="e_weight">16</data>
    </edge>
    <edge source="n26" target="n913">
      <data key="e_weight">19</data>
    </edge>
    <edge source="n26" target="n914">
      <data key="e_weight">1</data>
    </edge>
    <edge source="n26" target="n915">
      <data key="e_weight">24</data>
    </edge>
    <edge source="n26" target="n917">
      <data key="e_weight">8</data>
    </edge>
    <edge source="n26" target="n918">
      <data key="e_weight">6</data>
    </edge>
    <edge source="n26" target="n920">
      <data key="e_weight">10</data>
    </edge>
    <edge source="n26" target="n921">
      <data key="e_weight">5</data>
    </edge>
    <edge source="n26" target="n922">
      <data key="e_weight">16</data>
    </edge>
    <edge source="n26" target="n923">
      <data key="e_weight">26</data>
    </edge>
    <edge source="n26" target="n924">
      <data key="e_weight">6</data>
    </edge>
    <edge source="n26" target="n925">
      <data key="e_weight">26</data>
    </edge>
    <edge source="n26" target="n927">
      <data key="e_weight">6</data>
    </edge>
    <edge source="n26" target="n928">
      <data key="e_weight">20</data>
    </edge>
    <edge source="n26" target="n929">
      <data key="e_weight">33</data>
    </edge>
    <edge source="n26" target="n930">
      <data key="e_weight">1</data>
    </edge>
    <edge source="n26" target="n931">
      <data key="e_weight">22</data>
    </edge>
    <edge source="n26" target="n932">
      <data key="e_weight">14</data>
    </edge>
    <edge source="n26" target="n933">
      <data key="e_weight">58</data>
    </edge>
    <edge source="n26" target="n935">
      <data key="e_weight">16</data>
    </edge>
    <edge source="n26" target="n936">
      <data key="e_weight">7</data>
    </edge>
    <edge source="n26" target="n937">
      <data key="e_weight">20</data>
    </edge>
    <edge source="n26" target="n939">
      <data key="e_weight">27</data>
    </edge>
    <edge source="n26" target="n940">
      <data key="e_weight">5</data>
    </edge>
    <edge source="n26" target="n941">
      <data key="e_weight">13</data>
    </edge>
    <edge source="n26" target="n942">
      <data key="e_weight">7</data>
    </edge>
    <edge source="n26" target="n943">
      <data key="e_weight">15</data>
    </edge>
    <edge source="n26" target="n944">
      <data key="e_weight">5</data>
    </edge>
    <edge source="n26" target="n946">
      <data key="e_weight">16</data>
    </edge>
    <edge source="n26" target="n947">
      <data key="e_weight">25</data>
    </edge>
    <edge source="n26" target="n949">
      <data key="e_weight">8</data>
    </edge>
    <edge source="n26" target="n950">
      <data key="e_weight">35</data>
    </edge>
    <edge source="n26" target="n951">
      <data key="e_weight">35</data>
    </edge>
    <edge source="n26" target="n952">
      <data key="e_weight">7</data>
    </edge>
    <edge source="n26" target="n953">
      <data key="e_weight">16</data>
    </edge>
    <edge source="n26" target="n954">
      <data key="e_weight">14</data>
    </edge>
    <edge source="n26" target="n955">
      <data key="e_weight">15</data>
    </edge>
    <edge source="n26" target="n956">
      <data key="e_weight">4</data>
    </edge>
    <edge source="n26" target="n957">
      <data key="e_weight">13</data>
    </edge>
    <edge source="n26" target="n958">
      <data key="e_weight">31</data>
    </edge>
    <edge source="n26" target="n959">
      <data key="e_weight">20</data>
    </edge>
    <edge source="n26" target="n960">
      <data key="e_weight">12</data>
    </edge>
    <edge source="n26" target="n961">
      <data key="e_weight">14</data>
    </edge>
    <edge source="n26" target="n962">
      <data key="e_weight">28</data>
    </edge>
    <edge source="n26" target="n963">
      <data key="e_weight">29</data>
    </edge>
    <edge source="n26" target="n964">
      <data key="e_weight">15</data>
    </edge>
    <edge source="n26" target="n965">
      <data key="e_weight">20</data>
    </edge>
    <edge source="n26" target="n966">
      <data key="e_weight">18</data>
    </edge>
    <edge source="n26" target="n967">
      <data key="e_weight">8</data>
    </edge>
    <edge source="n26" target="n968">
      <data key="e_weight">7</data>
    </edge>
    <edge source="n26" target="n971">
      <data key="e_weight">17</data>
    </edge>
    <edge source="n26" target="n972">
      <data key="e_weight">18</data>
    </edge>
    <edge source="n26" target="n973">
      <data key="e_weight">3</data>
    </edge>
    <edge source="n26" target="n974">
      <data key="e_weight">16</data>
    </edge>
    <edge source="n26" target="n975">
      <data key="e_weight">10</data>
    </edge>
    <edge source="n26" target="n976">
      <data key="e_weight">10</data>
    </edge>
    <edge source="n26" target="n977">
      <data key="e_weight">12</data>
    </edge>
    <edge source="n26" target="n979">
      <data key="e_weight">32</data>
    </edge>
    <edge source="n26" target="n980">
      <data key="e_weight">15</data>
    </edge>
    <edge source="n26" target="n981">
      <data key="e_weight">30</data>
    </edge>
    <edge source="n26" target="n982">
      <data key="e_weight">10</data>
    </edge>
    <edge source="n26" target="n983">
      <data key="e_weight">6</data>
    </edge>
    <edge source="n26" target="n984">
      <data key="e_weight">26</data>
    </edge>
    <edge source="n26" target="n985">
      <data key="e_weight">29</data>
    </edge>
    <edge source="n26" target="n986">
      <data key="e_weight">2</data>
    </edge>
    <edge source="n26" target="n987">
      <data key="e_weight">39</data>
    </edge>
    <edge source="n26" target="n988">
      <data key="e_weight">2</data>
    </edge>
    <edge source="n26" target="n989">
      <data key="e_weight">44</data>
    </edge>
    <edge source="n26" target="n990">
      <data key="e_weight">15</data>
    </edge>
    <edge source="n26" target="n991">
      <data key="e_weight">1</data>
    </edge>
    <edge source="n26" target="n992">
      <data key="e_weight">26</data>
    </edge>
    <edge source="n26" target="n993">
      <data key="e_weight">11</data>
    </edge>
    <edge source="n26" target="n994">
      <data key="e_weight">31</data>
    </edge>
    <edge source="n26" target="n995">
      <data key="e_weight">9</data>
    </edge>
    <edge source="n26" target="n996">
      <data key="e_weight">17</data>
    </edge>
    <edge source="n26" target="n997">
      <data key="e_weight">4</data>
    </edge>
    <edge source="n26" target="n998">
      <data key="e_weight">14</data>
    </edge>
    <edge source="n26" target="n999">
      <data key="e_weight">22</data>
    </edge>
    <edge source="n26" target="n1000">
      <data key="e_weight">8</data>
    </edge>
    <edge source="n26" target="n1001">
      <data key="e_weight">17</data>
    </edge>
    <edge source="n26" target="n1002">
      <data key="e_weight">27</data>
    </edge>
    <edge source="n26" target="n1003">
      <data key="e_weight">26</data>
    </edge>
    <edge source="n26" target="n1004">
      <data key="e_weight">15</data>
    </edge>
    <edge source="n26" target="n1005">
      <data key="e_weight">1</data>
    </edge>
    <edge source="n26" target="n1006">
      <data key="e_weight">17</data>
    </edge>
    <edge source="n26" target="n1007">
      <data key="e_weight">26</data>
    </edge>
    <edge source="n26" target="n1008">
      <data key="e_weight">16</data>
    </edge>
    <edge source="n26" target="n1009">
      <data key="e_weight">5</data>
    </edge>
    <edge source="n26" target="n1010">
      <data key="e_weight">41</data>
    </edge>
    <edge source="n26" target="n1011">
      <data key="e_weight">11</data>
    </edge>
    <edge source="n26" target="n1012">
      <data key="e_weight">20</data>
    </edge>
    <edge source="n26" target="n1013">
      <data key="e_weight">17</data>
    </edge>
    <edge source="n26" target="n1014">
      <data key="e_weight">13</data>
    </edge>
    <edge source="n26" target="n1015">
      <data key="e_weight">10</data>
    </edge>
    <edge source="n26" target="n1016">
      <data key="e_weight">20</data>
    </edge>
    <edge source="n26" target="n1017">
      <data key="e_weight">23</data>
    </edge>
    <edge source="n26" target="n1018">
      <data key="e_weight">15</data>
    </edge>
    <edge source="n26" target="n1019">
      <data key="e_weight">7</data>
    </edge>
    <edge source="n26" target="n1020">
      <data key="e_weight">43</data>
    </edge>
    <edge source="n26" target="n1021">
      <data key="e_weight">7</data>
    </edge>
    <edge source="n26" target="n1022">
      <data key="e_weight">56</data>
    </edge>
    <edge source="n26" target="n1023">
      <data key="e_weight">12</data>
    </edge>
    <edge source="n26" target="n1024">
      <data key="e_weight">38</data>
    </edge>
    <edge source="n26" target="n1025">
      <data key="e_weight">14</data>
    </edge>
    <edge source="n26" target="n1026">
      <data key="e_weight">10</data>
    </edge>
    <edge source="n26" target="n1027">
      <data key="e_weight">12</data>
    </edge>
    <edge source="n26" target="n1028">
      <data key="e_weight">31</data>
    </edge>
    <edge source="n26" target="n1029">
      <data key="e_weight">13</data>
    </edge>
    <edge source="n26" target="n1030">
      <data key="e_weight">28</data>
    </edge>
    <edge source="n26" target="n1031">
      <data key="e_weight">4</data>
    </edge>
    <edge source="n26" target="n1032">
      <data key="e_weight">3</data>
    </edge>
    <edge source="n26" target="n1033">
      <data key="e_weight">15</data>
    </edge>
    <edge source="n26" target="n1034">
      <data key="e_weight">16</data>
    </edge>
    <edge source="n26" target="n1035">
      <data key="e_weight">19</data>
    </edge>
    <edge source="n26" target="n1036">
      <data key="e_weight">26</data>
    </edge>
    <edge source="n26" target="n1037">
      <data key="e_weight">9</data>
    </edge>
    <edge source="n26" target="n1038">
      <data key="e_weight">26</data>
    </edge>
    <edge source="n26" target="n1039">
      <data key="e_weight">12</data>
    </edge>
    <edge source="n26" target="n1040">
      <data key="e_weight">16</data>
    </edge>
    <edge source="n26" target="n1041">
      <data key="e_weight">16</data>
    </edge>
    <edge source="n26" target="n1042">
      <data key="e_weight">42</data>
    </edge>
    <edge source="n26" target="n1043">
      <data key="e_weight">25</data>
    </edge>
    <edge source="n26" target="n1044">
      <data key="e_weight">24</data>
    </edge>
    <edge source="n26" target="n1045">
      <data key="e_weight">16</data>
    </edge>
    <edge source="n26" target="n1046">
      <data key="e_weight">12</data>
    </edge>
    <edge source="n26" target="n1047">
      <data key="e_weight">16</data>
    </edge>
    <edge source="n26" target="n1048">
      <data key="e_weight">52</data>
    </edge>
    <edge source="n26" target="n1050">
      <data key="e_weight">10</data>
    </edge>
    <edge source="n26" target="n1051">
      <data key="e_weight">18</data>
    </edge>
    <edge source="n26" target="n1052">
      <data key="e_weight">9</data>
    </edge>
    <edge source="n26" target="n1053">
      <data key="e_weight">13</data>
    </edge>
    <edge source="n26" target="n1054">
      <data key="e_weight">39</data>
    </edge>
    <edge source="n26" target="n1055">
      <data key="e_weight">15</data>
    </edge>
    <edge source="n26" target="n1056">
      <data key="e_weight">11</data>
    </edge>
    <edge source="n26" target="n1057">
      <data key="e_weight">17</data>
    </edge>
    <edge source="n26" target="n1058">
      <data key="e_weight">27</data>
    </edge>
    <edge source="n26" target="n1059">
      <data key="e_weight">28</data>
    </edge>
    <edge source="n26" target="n1060">
      <data key="e_weight">3</data>
    </edge>
    <edge source="n26" target="n1061">
      <data key="e_weight">12</data>
    </edge>
    <edge source="n26" target="n1062">
      <data key="e_weight">22</data>
    </edge>
    <edge source="n27" target="n28">
      <data key="e_weight">5</data>
    </edge>
    <edge source="n27" target="n29">
      <data key="e_weight">2</data>
    </edge>
    <edge source="n27" target="n30">
      <data key="e_weight">9</data>
    </edge>
    <edge source="n27" target="n31">
      <data key="e_weight">26</data>
    </edge>
    <edge source="n27" target="n32">
      <data key="e_weight">17</data>
    </edge>
    <edge source="n27" target="n33">
      <data key="e_weight">35</data>
    </edge>
    <edge source="n27" target="n34">
      <data key="e_weight">1</data>
    </edge>
    <edge source="n27" target="n35">
      <data key="e_weight">27</data>
    </edge>
    <edge source="n27" target="n36">
      <data key="e_weight">3</data>
    </edge>
    <edge source="n27" target="n37">
      <data key="e_weight">21</data>
    </edge>
    <edge source="n27" target="n38">
      <data key="e_weight">17</data>
    </edge>
    <edge source="n27" target="n39">
      <data key="e_weight">9</data>
    </edge>
    <edge source="n27" target="n40">
      <data key="e_weight">6</data>
    </edge>
    <edge source="n27" target="n41">
      <data key="e_weight">11</data>
    </edge>
    <edge source="n27" target="n43">
      <data key="e_weight">13</data>
    </edge>
    <edge source="n27" target="n44">
      <data key="e_weight">16</data>
    </edge>
    <edge source="n27" target="n45">
      <data key="e_weight">6</data>
    </edge>
    <edge source="n27" target="n46">
      <data key="e_weight">16</data>
    </edge>
    <edge source="n27" target="n47">
      <data key="e_weight">22</data>
    </edge>
    <edge source="n27" target="n48">
      <data key="e_weight">20</data>
    </edge>
    <edge source="n27" target="n49">
      <data key="e_weight">5</data>
    </edge>
    <edge source="n27" target="n50">
      <data key="e_weight">1</data>
    </edge>
    <edge source="n27" target="n51">
      <data key="e_weight">38</data>
    </edge>
    <edge source="n27" target="n52">
      <data key="e_weight">12</data>
    </edge>
    <edge source="n27" target="n53">
      <data key="e_weight">20</data>
    </edge>
    <edge source="n27" target="n54">
      <data key="e_weight">11</data>
    </edge>
    <edge source="n27" target="n56">
      <data key="e_weight">29</data>
    </edge>
    <edge source="n27" target="n57">
      <data key="e_weight">30</data>
    </edge>
    <edge source="n27" target="n58">
      <data key="e_weight">23</data>
    </edge>
    <edge source="n27" target="n59">
      <data key="e_weight">22</data>
    </edge>
    <edge source="n27" target="n60">
      <data key="e_weight">1</data>
    </edge>
    <edge source="n27" target="n62">
      <data key="e_weight">3</data>
    </edge>
    <edge source="n27" target="n63">
      <data key="e_weight">21</data>
    </edge>
    <edge source="n27" target="n64">
      <data key="e_weight">6</data>
    </edge>
    <edge source="n27" target="n65">
      <data key="e_weight">23</data>
    </edge>
    <edge source="n27" target="n66">
      <data key="e_weight">47</data>
    </edge>
    <edge source="n27" target="n67">
      <data key="e_weight">13</data>
    </edge>
    <edge source="n27" target="n68">
      <data key="e_weight">8</data>
    </edge>
    <edge source="n27" target="n69">
      <data key="e_weight">24</data>
    </edge>
    <edge source="n27" target="n70">
      <data key="e_weight">17</data>
    </edge>
    <edge source="n27" target="n71">
      <data key="e_weight">5</data>
    </edge>
    <edge source="n27" target="n72">
      <data key="e_weight">12</data>
    </edge>
    <edge source="n27" target="n73">
      <data key="e_weight">10</data>
    </edge>
    <edge source="n27" target="n74">
      <data key="e_weight">12</data>
    </edge>
    <edge source="n27" target="n75">
      <data key="e_weight">23</data>
    </edge>
    <edge source="n27" target="n76">
      <data key="e_weight">11</data>
    </edge>
    <edge source="n27" target="n77">
      <data key="e_weight">21</data>
    </edge>
    <edge source="n27" target="n78">
      <data key="e_weight">23</data>
    </edge>
    <edge source="n27" target="n79">
      <data key="e_weight">23</data>
    </edge>
    <edge source="n27" target="n80">
      <data key="e_weight">25</data>
    </edge>
    <edge source="n27" target="n81">
      <data key="e_weight">12</data>
    </edge>
    <edge source="n27" target="n83">
      <data key="e_weight">13</data>
    </edge>
    <edge source="n27" target="n84">
      <data key="e_weight">29</data>
    </edge>
    <edge source="n27" target="n85">
      <data key="e_weight">23</data>
    </edge>
    <edge source="n27" target="n86">
      <data key="e_weight">17</data>
    </edge>
    <edge source="n27" target="n87">
      <data key="e_weight">17</data>
    </edge>
    <edge source="n27" target="n88">
      <data key="e_weight">7</data>
    </edge>
    <edge source="n27" target="n89">
      <data key="e_weight">17</data>
    </edge>
    <edge source="n27" target="n90">
      <data key="e_weight">16</data>
    </edge>
    <edge source="n27" target="n92">
      <data key="e_weight">16</data>
    </edge>
    <edge source="n27" target="n93">
      <data key="e_weight">14</data>
    </edge>
    <edge source="n27" target="n94">
      <data key="e_weight">13</data>
    </edge>
    <edge source="n27" target="n95">
      <data key="e_weight">26</data>
    </edge>
    <edge source="n27" target="n96">
      <data key="e_weight">16</data>
    </edge>
    <edge source="n27" target="n97">
      <data key="e_weight">13</data>
    </edge>
    <edge source="n27" target="n98">
      <data key="e_weight">29</data>
    </edge>
    <edge source="n27" target="n99">
      <data key="e_weight">1</data>
    </edge>
    <edge source="n27" target="n100">
      <data key="e_weight">26</data>
    </edge>
    <edge source="n27" target="n101">
      <data key="e_weight">18</data>
    </edge>
    <edge source="n27" target="n102">
      <data key="e_weight">19</data>
    </edge>
    <edge source="n27" target="n103">
      <data key="e_weight">23</data>
    </edge>
    <edge source="n27" target="n104">
      <data key="e_weight">29</data>
    </edge>
    <edge source="n27" target="n105">
      <data key="e_weight">9</data>
    </edge>
    <edge source="n27" target="n106">
      <data key="e_weight">20</data>
    </edge>
    <edge source="n27" target="n107">
      <data key="e_weight">17</data>
    </edge>
    <edge source="n27" target="n109">
      <data key="e_weight">6</data>
    </edge>
    <edge source="n27" target="n110">
      <data key="e_weight">29</data>
    </edge>
    <edge source="n27" target="n111">
      <data key="e_weight">20</data>
    </edge>
    <edge source="n27" target="n112">
      <data key="e_weight">14</data>
    </edge>
    <edge source="n27" target="n113">
      <data key="e_weight">19</data>
    </edge>
    <edge source="n27" target="n114">
      <data key="e_weight">14</data>
    </edge>
    <edge source="n27" target="n115">
      <data key="e_weight">21</data>
    </edge>
    <edge source="n27" target="n116">
      <data key="e_weight">22</data>
    </edge>
    <edge source="n27" target="n117">
      <data key="e_weight">15</data>
    </edge>
    <edge source="n27" target="n118">
      <data key="e_weight">9</data>
    </edge>
    <edge source="n27" target="n119">
      <data key="e_weight">19</data>
    </edge>
    <edge source="n27" target="n120">
      <data key="e_weight">22</data>
    </edge>
    <edge source="n27" target="n121">
      <data key="e_weight">13</data>
    </edge>
    <edge source="n27" target="n122">
      <data key="e_weight">12</data>
    </edge>
    <edge source="n27" target="n123">
      <data key="e_weight">8</data>
    </edge>
    <edge source="n27" target="n124">
      <data key="e_weight">19</data>
    </edge>
    <edge source="n27" target="n125">
      <data key="e_weight">14</data>
    </edge>
    <edge source="n27" target="n127">
      <data key="e_weight">9</data>
    </edge>
    <edge source="n27" target="n128">
      <data key="e_weight">17</data>
    </edge>
    <edge source="n27" target="n129">
      <data key="e_weight">22</data>
    </edge>
    <edge source="n27" target="n130">
      <data key="e_weight">4</data>
    </edge>
    <edge source="n27" target="n131">
      <data key="e_weight">21</data>
    </edge>
    <edge source="n27" target="n132">
      <data key="e_weight">24</data>
    </edge>
    <edge source="n27" target="n133">
      <data key="e_weight">30</data>
    </edge>
    <edge source="n27" target="n134">
      <data key="e_weight">13</data>
    </edge>
    <edge source="n27" target="n135">
      <data key="e_weight">16</data>
    </edge>
    <edge source="n27" target="n136">
      <data key="e_weight">17</data>
    </edge>
    <edge source="n27" target="n137">
      <data key="e_weight">6</data>
    </edge>
    <edge source="n27" target="n138">
      <data key="e_weight">9</data>
    </edge>
    <edge source="n27" target="n139">
      <data key="e_weight">20</data>
    </edge>
    <edge source="n27" target="n140">
      <data key="e_weight">6</data>
    </edge>
    <edge source="n27" target="n141">
      <data key="e_weight">14</data>
    </edge>
    <edge source="n27" target="n142">
      <data key="e_weight">15</data>
    </edge>
    <edge source="n27" target="n143">
      <data key="e_weight">16</data>
    </edge>
    <edge source="n27" target="n144">
      <data key="e_weight">17</data>
    </edge>
    <edge source="n27" target="n145">
      <data key="e_weight">16</data>
    </edge>
    <edge source="n27" target="n146">
      <data key="e_weight">1</data>
    </edge>
    <edge source="n27" target="n147">
      <data key="e_weight">1</data>
    </edge>
    <edge source="n27" target="n148">
      <data key="e_weight">37</data>
    </edge>
    <edge source="n27" target="n149">
      <data key="e_weight">19</data>
    </edge>
    <edge source="n27" target="n150">
      <data key="e_weight">19</data>
    </edge>
    <edge source="n27" target="n151">
      <data key="e_weight">1</data>
    </edge>
    <edge source="n27" target="n152">
      <data key="e_weight">1</data>
    </edge>
    <edge source="n27" target="n153">
      <data key="e_weight">13</data>
    </edge>
    <edge source="n27" target="n154">
      <data key="e_weight">22</data>
    </edge>
    <edge source="n27" target="n155">
      <data key="e_weight">7</data>
    </edge>
    <edge source="n27" target="n156">
      <data key="e_weight">12</data>
    </edge>
    <edge source="n27" target="n157">
      <data key="e_weight">31</data>
    </edge>
    <edge source="n27" target="n158">
      <data key="e_weight">19</data>
    </edge>
    <edge source="n27" target="n159">
      <data key="e_weight">9</data>
    </edge>
    <edge source="n27" target="n160">
      <data key="e_weight">16</data>
    </edge>
    <edge source="n27" target="n161">
      <data key="e_weight">21</data>
    </edge>
    <edge source="n27" target="n162">
      <data key="e_weight">1</data>
    </edge>
    <edge source="n27" target="n163">
      <data key="e_weight">15</data>
    </edge>
    <edge source="n27" target="n164">
      <data key="e_weight">16</data>
    </edge>
    <edge source="n27" target="n165">
      <data key="e_weight">11</data>
    </edge>
    <edge source="n27" target="n166">
      <data key="e_weight">12</data>
    </edge>
    <edge source="n27" target="n167">
      <data key="e_weight">14</data>
    </edge>
    <edge source="n27" target="n168">
      <data key="e_weight">21</data>
    </edge>
    <edge source="n27" target="n170">
      <data key="e_weight">25</data>
    </edge>
    <edge source="n27" target="n171">
      <data key="e_weight">10</data>
    </edge>
    <edge source="n27" target="n172">
      <data key="e_weight">40</data>
    </edge>
    <edge source="n27" target="n173">
      <data key="e_weight">28</data>
    </edge>
    <edge source="n27" target="n174">
      <data key="e_weight">10</data>
    </edge>
    <edge source="n27" target="n175">
      <data key="e_weight">12</data>
    </edge>
    <edge source="n27" target="n176">
      <data key="e_weight">6</data>
    </edge>
    <edge source="n27" target="n177">
      <data key="e_weight">13</data>
    </edge>
    <edge source="n27" target="n178">
      <data key="e_weight">32</data>
    </edge>
    <edge source="n27" target="n179">
      <data key="e_weight">7</data>
    </edge>
    <edge source="n27" target="n180">
      <data key="e_weight">12</data>
    </edge>
    <edge source="n27" target="n181">
      <data key="e_weight">18</data>
    </edge>
    <edge source="n27" target="n182">
      <data key="e_weight">3</data>
    </edge>
    <edge source="n27" target="n183">
      <data key="e_weight">53</data>
    </edge>
    <edge source="n27" target="n184">
      <data key="e_weight">1</data>
    </edge>
    <edge source="n27" target="n185">
      <data key="e_weight">18</data>
    </edge>
    <edge source="n27" target="n186">
      <data key="e_weight">13</data>
    </edge>
    <edge source="n27" target="n187">
      <data key="e_weight">21</data>
    </edge>
    <edge source="n27" target="n188">
      <data key="e_weight">8</data>
    </edge>
    <edge source="n27" target="n189">
      <data key="e_weight">11</data>
    </edge>
    <edge source="n27" target="n190">
      <data key="e_weight">14</data>
    </edge>
    <edge source="n27" target="n191">
      <data key="e_weight">1</data>
    </edge>
    <edge source="n27" target="n192">
      <data key="e_weight">10</data>
    </edge>
    <edge source="n27" target="n193">
      <data key="e_weight">20</data>
    </edge>
    <edge source="n27" target="n194">
      <data key="e_weight">12</data>
    </edge>
    <edge source="n27" target="n195">
      <data key="e_weight">17</data>
    </edge>
    <edge source="n27" target="n196">
      <data key="e_weight">20</data>
    </edge>
    <edge source="n27" target="n197">
      <data key="e_weight">13</data>
    </edge>
    <edge source="n27" target="n198">
      <data key="e_weight">23</data>
    </edge>
    <edge source="n27" target="n199">
      <data key="e_weight">29</data>
    </edge>
    <edge source="n27" target="n200">
      <data key="e_weight">13</data>
    </edge>
    <edge source="n27" target="n201">
      <data key="e_weight">5</data>
    </edge>
    <edge source="n27" target="n202">
      <data key="e_weight">9</data>
    </edge>
    <edge source="n27" target="n203">
      <data key="e_weight">14</data>
    </edge>
    <edge source="n27" target="n204">
      <data key="e_weight">5</data>
    </edge>
    <edge source="n27" target="n205">
      <data key="e_weight">29</data>
    </edge>
    <edge source="n27" target="n206">
      <data key="e_weight">10</data>
    </edge>
    <edge source="n27" target="n207">
      <data key="e_weight">19</data>
    </edge>
    <edge source="n27" target="n208">
      <data key="e_weight">22</data>
    </edge>
    <edge source="n27" target="n209">
      <data key="e_weight">17</data>
    </edge>
    <edge source="n27" target="n210">
      <data key="e_weight">15</data>
    </edge>
    <edge source="n27" target="n211">
      <data key="e_weight">16</data>
    </edge>
    <edge source="n27" target="n212">
      <data key="e_weight">25</data>
    </edge>
    <edge source="n27" target="n213">
      <data key="e_weight">15</data>
    </edge>
    <edge source="n27" target="n214">
      <data key="e_weight">7</data>
    </edge>
    <edge source="n27" target="n215">
      <data key="e_weight">10</data>
    </edge>
    <edge source="n27" target="n216">
      <data key="e_weight">10</data>
    </edge>
    <edge source="n27" target="n217">
      <data key="e_weight">19</data>
    </edge>
    <edge source="n27" target="n218">
      <data key="e_weight">10</data>
    </edge>
    <edge source="n27" target="n219">
      <data key="e_weight">17</data>
    </edge>
    <edge source="n27" target="n220">
      <data key="e_weight">27</data>
    </edge>
    <edge source="n27" target="n221">
      <data key="e_weight">13</data>
    </edge>
    <edge source="n27" target="n222">
      <data key="e_weight">3</data>
    </edge>
    <edge source="n27" target="n223">
      <data key="e_weight">16</data>
    </edge>
    <edge source="n27" target="n224">
      <data key="e_weight">12</data>
    </edge>
    <edge source="n27" target="n225">
      <data key="e_weight">8</data>
    </edge>
    <edge source="n27" target="n226">
      <data key="e_weight">20</data>
    </edge>
    <edge source="n27" target="n227">
      <data key="e_weight">12</data>
    </edge>
    <edge source="n27" target="n228">
      <data key="e_weight">3</data>
    </edge>
    <edge source="n27" target="n229">
      <data key="e_weight">2</data>
    </edge>
    <edge source="n27" target="n230">
      <data key="e_weight">23</data>
    </edge>
    <edge source="n27" target="n231">
      <data key="e_weight">9</data>
    </edge>
    <edge source="n27" target="n232">
      <data key="e_weight">32</data>
    </edge>
    <edge source="n27" target="n233">
      <data key="e_weight">12</data>
    </edge>
    <edge source="n27" target="n234">
      <data key="e_weight">12</data>
    </edge>
    <edge source="n27" target="n235">
      <data key="e_weight">21</data>
    </edge>
    <edge source="n27" target="n236">
      <data key="e_weight">45</data>
    </edge>
    <edge source="n27" target="n237">
      <data key="e_weight">10</data>
    </edge>
    <edge source="n27" target="n238">
      <data key="e_weight">5</data>
    </edge>
    <edge source="n27" target="n239">
      <data key="e_weight">14</data>
    </edge>
    <edge source="n27" target="n240">
      <data key="e_weight">27</data>
    </edge>
    <edge source="n27" target="n241">
      <data key="e_weight">21</data>
    </edge>
    <edge source="n27" target="n242">
      <data key="e_weight">16</data>
    </edge>
    <edge source="n27" target="n243">
      <data key="e_weight">16</data>
    </edge>
    <edge source="n27" target="n244">
      <data key="e_weight">23</data>
    </edge>
    <edge source="n27" target="n245">
      <data key="e_weight">24</data>
    </edge>
    <edge source="n27" target="n246">
      <data key="e_weight">26</data>
    </edge>
    <edge source="n27" target="n247">
      <data key="e_weight">23</data>
    </edge>
    <edge source="n27" target="n248">
      <data key="e_weight">19</data>
    </edge>
    <edge source="n27" target="n249">
      <data key="e_weight">15</data>
    </edge>
    <edge source="n27" target="n250">
      <data key="e_weight">15</data>
    </edge>
    <edge source="n27" target="n251">
      <data key="e_weight">20</data>
    </edge>
    <edge source="n27" target="n252">
      <data key="e_weight">13</data>
    </edge>
    <edge source="n27" target="n253">
      <data key="e_weight">32</data>
    </edge>
    <edge source="n27" target="n254">
      <data key="e_weight">40</data>
    </edge>
    <edge source="n27" target="n255">
      <data key="e_weight">14</data>
    </edge>
    <edge source="n27" target="n256">
      <data key="e_weight">8</data>
    </edge>
    <edge source="n27" target="n257">
      <data key="e_weight">10</data>
    </edge>
    <edge source="n27" target="n258">
      <data key="e_weight">20</data>
    </edge>
    <edge source="n27" target="n259">
      <data key="e_weight">15</data>
    </edge>
    <edge source="n27" target="n261">
      <data key="e_weight">6</data>
    </edge>
    <edge source="n27" target="n262">
      <data key="e_weight">24</data>
    </edge>
    <edge source="n27" target="n263">
      <data key="e_weight">6</data>
    </edge>
    <edge source="n27" target="n264">
      <data key="e_weight">50</data>
    </edge>
    <edge source="n27" target="n265">
      <data key="e_weight">14</data>
    </edge>
    <edge source="n27" target="n266">
      <data key="e_weight">26</data>
    </edge>
    <edge source="n27" target="n267">
      <data key="e_weight">9</data>
    </edge>
    <edge source="n27" target="n268">
      <data key="e_weight">15</data>
    </edge>
    <edge source="n27" target="n269">
      <data key="e_weight">9</data>
    </edge>
    <edge source="n27" target="n270">
      <data key="e_weight">15</data>
    </edge>
    <edge source="n27" target="n271">
      <data key="e_weight">17</data>
    </edge>
    <edge source="n27" target="n272">
      <data key="e_weight">6</data>
    </edge>
    <edge source="n27" target="n273">
      <data key="e_weight">13</data>
    </edge>
    <edge source="n27" target="n274">
      <data key="e_weight">23</data>
    </edge>
    <edge source="n27" target="n275">
      <data key="e_weight">15</data>
    </edge>
    <edge source="n27" target="n276">
      <data key="e_weight">10</data>
    </edge>
    <edge source="n27" target="n277">
      <data key="e_weight">22</data>
    </edge>
    <edge source="n27" target="n278">
      <data key="e_weight">22</data>
    </edge>
    <edge source="n27" target="n279">
      <data key="e_weight">27</data>
    </edge>
    <edge source="n27" target="n280">
      <data key="e_weight">1</data>
    </edge>
    <edge source="n27" target="n281">
      <data key="e_weight">10</data>
    </edge>
    <edge source="n27" target="n282">
      <data key="e_weight">11</data>
    </edge>
    <edge source="n27" target="n283">
      <data key="e_weight">12</data>
    </edge>
    <edge source="n27" target="n284">
      <data key="e_weight">13</data>
    </edge>
    <edge source="n27" target="n285">
      <data key="e_weight">20</data>
    </edge>
    <edge source="n27" target="n286">
      <data key="e_weight">15</data>
    </edge>
    <edge source="n27" target="n287">
      <data key="e_weight">14</data>
    </edge>
    <edge source="n27" target="n288">
      <data key="e_weight">13</data>
    </edge>
    <edge source="n27" target="n289">
      <data key="e_weight">1</data>
    </edge>
    <edge source="n27" target="n290">
      <data key="e_weight">14</data>
    </edge>
    <edge source="n27" target="n291">
      <data key="e_weight">19</data>
    </edge>
    <edge source="n27" target="n292">
      <data key="e_weight">18</data>
    </edge>
    <edge source="n27" target="n293">
      <data key="e_weight">15</data>
    </edge>
    <edge source="n27" target="n294">
      <data key="e_weight">9</data>
    </edge>
    <edge source="n27" target="n295">
      <data key="e_weight">17</data>
    </edge>
    <edge source="n27" target="n296">
      <data key="e_weight">13</data>
    </edge>
    <edge source="n27" target="n298">
      <data key="e_weight">28</data>
    </edge>
    <edge source="n27" target="n299">
      <data key="e_weight">37</data>
    </edge>
    <edge source="n27" target="n300">
      <data key="e_weight">5</data>
    </edge>
    <edge source="n27" target="n301">
      <data key="e_weight">14</data>
    </edge>
    <edge source="n27" target="n302">
      <data key="e_weight">21</data>
    </edge>
    <edge source="n27" target="n303">
      <data key="e_weight">29</data>
    </edge>
    <edge source="n27" target="n304">
      <data key="e_weight">17</data>
    </edge>
    <edge source="n27" target="n305">
      <data key="e_weight">4</data>
    </edge>
    <edge source="n27" target="n306">
      <data key="e_weight">7</data>
    </edge>
    <edge source="n27" target="n307">
      <data key="e_weight">8</data>
    </edge>
    <edge source="n27" target="n308">
      <data key="e_weight">2</data>
    </edge>
    <edge source="n27" target="n309">
      <data key="e_weight">16</data>
    </edge>
    <edge source="n27" target="n310">
      <data key="e_weight">22</data>
    </edge>
    <edge source="n27" target="n311">
      <data key="e_weight">13</data>
    </edge>
    <edge source="n27" target="n312">
      <data key="e_weight">15</data>
    </edge>
    <edge source="n27" target="n313">
      <data key="e_weight">17</data>
    </edge>
    <edge source="n27" target="n314">
      <data key="e_weight">16</data>
    </edge>
    <edge source="n27" target="n315">
      <data key="e_weight">14</data>
    </edge>
    <edge source="n27" target="n316">
      <data key="e_weight">12</data>
    </edge>
    <edge source="n27" target="n317">
      <data key="e_weight">3</data>
    </edge>
    <edge source="n27" target="n318">
      <data key="e_weight">11</data>
    </edge>
    <edge source="n27" target="n319">
      <data key="e_weight">19</data>
    </edge>
    <edge source="n27" target="n320">
      <data key="e_weight">22</data>
    </edge>
    <edge source="n27" target="n321">
      <data key="e_weight">16</data>
    </edge>
    <edge source="n27" target="n322">
      <data key="e_weight">29</data>
    </edge>
    <edge source="n27" target="n323">
      <data key="e_weight">8</data>
    </edge>
    <edge source="n27" target="n326">
      <data key="e_weight">24</data>
    </edge>
    <edge source="n27" target="n327">
      <data key="e_weight">18</data>
    </edge>
    <edge source="n27" target="n328">
      <data key="e_weight">8</data>
    </edge>
    <edge source="n27" target="n329">
      <data key="e_weight">11</data>
    </edge>
    <edge source="n27" target="n330">
      <data key="e_weight">23</data>
    </edge>
    <edge source="n27" target="n331">
      <data key="e_weight">17</data>
    </edge>
    <edge source="n27" target="n332">
      <data key="e_weight">22</data>
    </edge>
    <edge source="n27" target="n333">
      <data key="e_weight">17</data>
    </edge>
    <edge source="n27" target="n334">
      <data key="e_weight">7</data>
    </edge>
    <edge source="n27" target="n335">
      <data key="e_weight">20</data>
    </edge>
    <edge source="n27" target="n336">
      <data key="e_weight">19</data>
    </edge>
    <edge source="n27" target="n337">
      <data key="e_weight">41</data>
    </edge>
    <edge source="n27" target="n338">
      <data key="e_weight">13</data>
    </edge>
    <edge source="n27" target="n339">
      <data key="e_weight">23</data>
    </edge>
    <edge source="n27" target="n340">
      <data key="e_weight">15</data>
    </edge>
    <edge source="n27" target="n341">
      <data key="e_weight">30</data>
    </edge>
    <edge source="n27" target="n342">
      <data key="e_weight">1</data>
    </edge>
    <edge source="n27" target="n343">
      <data key="e_weight">29</data>
    </edge>
    <edge source="n27" target="n344">
      <data key="e_weight">13</data>
    </edge>
    <edge source="n27" target="n345">
      <data key="e_weight">12</data>
    </edge>
    <edge source="n27" target="n346">
      <data key="e_weight">11</data>
    </edge>
    <edge source="n27" target="n347">
      <data key="e_weight">28</data>
    </edge>
    <edge source="n27" target="n348">
      <data key="e_weight">26</data>
    </edge>
    <edge source="n27" target="n349">
      <data key="e_weight">15</data>
    </edge>
    <edge source="n27" target="n350">
      <data key="e_weight">32</data>
    </edge>
    <edge source="n27" target="n351">
      <data key="e_weight">10</data>
    </edge>
    <edge source="n27" target="n352">
      <data key="e_weight">13</data>
    </edge>
    <edge source="n27" target="n353">
      <data key="e_weight">5</data>
    </edge>
    <edge source="n27" target="n354">
      <data key="e_weight">17</data>
    </edge>
    <edge source="n27" target="n355">
      <data key="e_weight">10</data>
    </edge>
    <edge source="n27" target="n356">
      <data key="e_weight">17</data>
    </edge>
    <edge source="n27" target="n357">
      <data key="e_weight">15</data>
    </edge>
    <edge source="n27" target="n358">
      <data key="e_weight">19</data>
    </edge>
    <edge source="n27" target="n359">
      <data key="e_weight">14</data>
    </edge>
    <edge source="n27" target="n360">
      <data key="e_weight">18</data>
    </edge>
    <edge source="n27" target="n361">
      <data key="e_weight">19</data>
    </edge>
    <edge source="n27" target="n362">
      <data key="e_weight">12</data>
    </edge>
    <edge source="n27" target="n363">
      <data key="e_weight">13</data>
    </edge>
    <edge source="n27" target="n364">
      <data key="e_weight">21</data>
    </edge>
    <edge source="n27" target="n365">
      <data key="e_weight">22</data>
    </edge>
    <edge source="n27" target="n366">
      <data key="e_weight">18</data>
    </edge>
    <edge source="n27" target="n367">
      <data key="e_weight">3</data>
    </edge>
    <edge source="n27" target="n368">
      <data key="e_weight">30</data>
    </edge>
    <edge source="n27" target="n369">
      <data key="e_weight">27</data>
    </edge>
    <edge source="n27" target="n370">
      <data key="e_weight">12</data>
    </edge>
    <edge source="n27" target="n371">
      <data key="e_weight">14</data>
    </edge>
    <edge source="n27" target="n372">
      <data key="e_weight">21</data>
    </edge>
    <edge source="n27" target="n373">
      <data key="e_weight">17</data>
    </edge>
    <edge source="n27" target="n374">
      <data key="e_weight">11</data>
    </edge>
    <edge source="n27" target="n375">
      <data key="e_weight">9</data>
    </edge>
    <edge source="n27" target="n376">
      <data key="e_weight">7</data>
    </edge>
    <edge source="n27" target="n377">
      <data key="e_weight">16</data>
    </edge>
    <edge source="n27" target="n378">
      <data key="e_weight">36</data>
    </edge>
    <edge source="n27" target="n379">
      <data key="e_weight">13</data>
    </edge>
    <edge source="n27" target="n380">
      <data key="e_weight">12</data>
    </edge>
    <edge source="n27" target="n381">
      <data key="e_weight">18</data>
    </edge>
    <edge source="n27" target="n382">
      <data key="e_weight">22</data>
    </edge>
    <edge source="n27" target="n383">
      <data key="e_weight">1</data>
    </edge>
    <edge source="n27" target="n384">
      <data key="e_weight">30</data>
    </edge>
    <edge source="n27" target="n385">
      <data key="e_weight">12</data>
    </edge>
    <edge source="n27" target="n386">
      <data key="e_weight">31</data>
    </edge>
    <edge source="n27" target="n387">
      <data key="e_weight">10</data>
    </edge>
    <edge source="n27" target="n388">
      <data key="e_weight">11</data>
    </edge>
    <edge source="n27" target="n389">
      <data key="e_weight">13</data>
    </edge>
    <edge source="n27" target="n390">
      <data key="e_weight">13</data>
    </edge>
    <edge source="n27" target="n391">
      <data key="e_weight">16</data>
    </edge>
    <edge source="n27" target="n392">
      <data key="e_weight">23</data>
    </edge>
    <edge source="n27" target="n393">
      <data key="e_weight">16</data>
    </edge>
    <edge source="n27" target="n394">
      <data key="e_weight">13</data>
    </edge>
    <edge source="n27" target="n395">
      <data key="e_weight">16</data>
    </edge>
    <edge source="n27" target="n396">
      <data key="e_weight">13</data>
    </edge>
    <edge source="n27" target="n397">
      <data key="e_weight">19</data>
    </edge>
    <edge source="n27" target="n398">
      <data key="e_weight">15</data>
    </edge>
    <edge source="n27" target="n399">
      <data key="e_weight">14</data>
    </edge>
    <edge source="n27" target="n402">
      <data key="e_weight">16</data>
    </edge>
    <edge source="n27" target="n403">
      <data key="e_weight">46</data>
    </edge>
    <edge source="n27" target="n404">
      <data key="e_weight">19</data>
    </edge>
    <edge source="n27" target="n405">
      <data key="e_weight">11</data>
    </edge>
    <edge source="n27" target="n406">
      <data key="e_weight">27</data>
    </edge>
    <edge source="n27" target="n407">
      <data key="e_weight">29</data>
    </edge>
    <edge source="n27" target="n408">
      <data key="e_weight">21</data>
    </edge>
    <edge source="n27" target="n409">
      <data key="e_weight">12</data>
    </edge>
    <edge source="n27" target="n410">
      <data key="e_weight">15</data>
    </edge>
    <edge source="n27" target="n411">
      <data key="e_weight">16</data>
    </edge>
    <edge source="n27" target="n412">
      <data key="e_weight">10</data>
    </edge>
    <edge source="n27" target="n413">
      <data key="e_weight">9</data>
    </edge>
    <edge source="n27" target="n414">
      <data key="e_weight">9</data>
    </edge>
    <edge source="n27" target="n415">
      <data key="e_weight">2</data>
    </edge>
    <edge source="n27" target="n416">
      <data key="e_weight">29</data>
    </edge>
    <edge source="n27" target="n417">
      <data key="e_weight">16</data>
    </edge>
    <edge source="n27" target="n418">
      <data key="e_weight">37</data>
    </edge>
    <edge source="n27" target="n419">
      <data key="e_weight">16</data>
    </edge>
    <edge source="n27" target="n420">
      <data key="e_weight">20</data>
    </edge>
    <edge source="n27" target="n421">
      <data key="e_weight">2</data>
    </edge>
    <edge source="n27" target="n422">
      <data key="e_weight">9</data>
    </edge>
    <edge source="n27" target="n423">
      <data key="e_weight">12</data>
    </edge>
    <edge source="n27" target="n424">
      <data key="e_weight">26</data>
    </edge>
    <edge source="n27" target="n425">
      <data key="e_weight">12</data>
    </edge>
    <edge source="n27" target="n426">
      <data key="e_weight">20</data>
    </edge>
    <edge source="n27" target="n427">
      <data key="e_weight">13</data>
    </edge>
    <edge source="n27" target="n428">
      <data key="e_weight">23</data>
    </edge>
    <edge source="n27" target="n429">
      <data key="e_weight">23</data>
    </edge>
    <edge source="n27" target="n430">
      <data key="e_weight">14</data>
    </edge>
    <edge source="n27" target="n431">
      <data key="e_weight">1</data>
    </edge>
    <edge source="n27" target="n433">
      <data key="e_weight">75</data>
    </edge>
    <edge source="n27" target="n434">
      <data key="e_weight">59</data>
    </edge>
    <edge source="n27" target="n435">
      <data key="e_weight">27</data>
    </edge>
    <edge source="n27" target="n436">
      <data key="e_weight">23</data>
    </edge>
    <edge source="n27" target="n437">
      <data key="e_weight">8</data>
    </edge>
    <edge source="n27" target="n438">
      <data key="e_weight">47</data>
    </edge>
    <edge source="n27" target="n439">
      <data key="e_weight">2</data>
    </edge>
    <edge source="n27" target="n440">
      <data key="e_weight">9</data>
    </edge>
    <edge source="n27" target="n441">
      <data key="e_weight">10</data>
    </edge>
    <edge source="n27" target="n442">
      <data key="e_weight">21</data>
    </edge>
    <edge source="n27" target="n444">
      <data key="e_weight">13</data>
    </edge>
    <edge source="n27" target="n445">
      <data key="e_weight">3</data>
    </edge>
    <edge source="n27" target="n446">
      <data key="e_weight">6</data>
    </edge>
    <edge source="n27" target="n447">
      <data key="e_weight">14</data>
    </edge>
    <edge source="n27" target="n448">
      <data key="e_weight">8</data>
    </edge>
    <edge source="n27" target="n449">
      <data key="e_weight">5</data>
    </edge>
    <edge source="n27" target="n450">
      <data key="e_weight">16</data>
    </edge>
    <edge source="n27" target="n451">
      <data key="e_weight">15</data>
    </edge>
    <edge source="n27" target="n452">
      <data key="e_weight">8</data>
    </edge>
    <edge source="n27" target="n453">
      <data key="e_weight">13</data>
    </edge>
    <edge source="n27" target="n454">
      <data key="e_weight">15</data>
    </edge>
    <edge source="n27" target="n455">
      <data key="e_weight">23</data>
    </edge>
    <edge source="n27" target="n456">
      <data key="e_weight">24</data>
    </edge>
    <edge source="n27" target="n457">
      <data key="e_weight">36</data>
    </edge>
    <edge source="n27" target="n458">
      <data key="e_weight">21</data>
    </edge>
    <edge source="n27" target="n459">
      <data key="e_weight">12</data>
    </edge>
    <edge source="n27" target="n460">
      <data key="e_weight">8</data>
    </edge>
    <edge source="n27" target="n461">
      <data key="e_weight">7</data>
    </edge>
    <edge source="n27" target="n462">
      <data key="e_weight">12</data>
    </edge>
    <edge source="n27" target="n463">
      <data key="e_weight">4</data>
    </edge>
    <edge source="n27" target="n464">
      <data key="e_weight">13</data>
    </edge>
    <edge source="n27" target="n465">
      <data key="e_weight">9</data>
    </edge>
    <edge source="n27" target="n466">
      <data key="e_weight">13</data>
    </edge>
    <edge source="n27" target="n467">
      <data key="e_weight">32</data>
    </edge>
    <edge source="n27" target="n468">
      <data key="e_weight">36</data>
    </edge>
    <edge source="n27" target="n469">
      <data key="e_weight">7</data>
    </edge>
    <edge source="n27" target="n470">
      <data key="e_weight">10</data>
    </edge>
    <edge source="n27" target="n471">
      <data key="e_weight">14</data>
    </edge>
    <edge source="n27" target="n472">
      <data key="e_weight">6</data>
    </edge>
    <edge source="n27" target="n473">
      <data key="e_weight">38</data>
    </edge>
    <edge source="n27" target="n474">
      <data key="e_weight">14</data>
    </edge>
    <edge source="n27" target="n475">
      <data key="e_weight">2</data>
    </edge>
    <edge source="n27" target="n476">
      <data key="e_weight">4</data>
    </edge>
    <edge source="n27" target="n477">
      <data key="e_weight">8</data>
    </edge>
    <edge source="n27" target="n478">
      <data key="e_weight">28</data>
    </edge>
    <edge source="n27" target="n479">
      <data key="e_weight">12</data>
    </edge>
    <edge source="n27" target="n480">
      <data key="e_weight">19</data>
    </edge>
    <edge source="n27" target="n481">
      <data key="e_weight">14</data>
    </edge>
    <edge source="n27" target="n482">
      <data key="e_weight">18</data>
    </edge>
    <edge source="n27" target="n483">
      <data key="e_weight">3</data>
    </edge>
    <edge source="n27" target="n484">
      <data key="e_weight">10</data>
    </edge>
    <edge source="n27" target="n485">
      <data key="e_weight">11</data>
    </edge>
    <edge source="n27" target="n486">
      <data key="e_weight">10</data>
    </edge>
    <edge source="n27" target="n487">
      <data key="e_weight">19</data>
    </edge>
    <edge source="n27" target="n488">
      <data key="e_weight">34</data>
    </edge>
    <edge source="n27" target="n489">
      <data key="e_weight">11</data>
    </edge>
    <edge source="n27" target="n490">
      <data key="e_weight">22</data>
    </edge>
    <edge source="n27" target="n491">
      <data key="e_weight">11</data>
    </edge>
    <edge source="n27" target="n492">
      <data key="e_weight">26</data>
    </edge>
    <edge source="n27" target="n493">
      <data key="e_weight">12</data>
    </edge>
    <edge source="n27" target="n494">
      <data key="e_weight">20</data>
    </edge>
    <edge source="n27" target="n495">
      <data key="e_weight">41</data>
    </edge>
    <edge source="n27" target="n496">
      <data key="e_weight">3</data>
    </edge>
    <edge source="n27" target="n497">
      <data key="e_weight">26</data>
    </edge>
    <edge source="n27" target="n498">
      <data key="e_weight">16</data>
    </edge>
    <edge source="n27" target="n499">
      <data key="e_weight">32</data>
    </edge>
    <edge source="n27" target="n500">
      <data key="e_weight">16</data>
    </edge>
    <edge source="n27" target="n501">
      <data key="e_weight">46</data>
    </edge>
    <edge source="n27" target="n502">
      <data key="e_weight">19</data>
    </edge>
    <edge source="n27" target="n503">
      <data key="e_weight">7</data>
    </edge>
    <edge source="n27" target="n504">
      <data key="e_weight">18</data>
    </edge>
    <edge source="n27" target="n505">
      <data key="e_weight">13</data>
    </edge>
    <edge source="n27" target="n506">
      <data key="e_weight">12</data>
    </edge>
    <edge source="n27" target="n507">
      <data key="e_weight">21</data>
    </edge>
    <edge source="n27" target="n508">
      <data key="e_weight">8</data>
    </edge>
    <edge source="n27" target="n510">
      <data key="e_weight">10</data>
    </edge>
    <edge source="n27" target="n511">
      <data key="e_weight">71</data>
    </edge>
    <edge source="n27" target="n512">
      <data key="e_weight">21</data>
    </edge>
    <edge source="n27" target="n513">
      <data key="e_weight">20</data>
    </edge>
    <edge source="n27" target="n514">
      <data key="e_weight">29</data>
    </edge>
    <edge source="n27" target="n515">
      <data key="e_weight">6</data>
    </edge>
    <edge source="n27" target="n516">
      <data key="e_weight">15</data>
    </edge>
    <edge source="n27" target="n517">
      <data key="e_weight">4</data>
    </edge>
    <edge source="n27" target="n518">
      <data key="e_weight">18</data>
    </edge>
    <edge source="n27" target="n520">
      <data key="e_weight">10</data>
    </edge>
    <edge source="n27" target="n521">
      <data key="e_weight">15</data>
    </edge>
    <edge source="n27" target="n522">
      <data key="e_weight">14</data>
    </edge>
    <edge source="n27" target="n524">
      <data key="e_weight">26</data>
    </edge>
    <edge source="n27" target="n525">
      <data key="e_weight">17</data>
    </edge>
    <edge source="n27" target="n526">
      <data key="e_weight">37</data>
    </edge>
    <edge source="n27" target="n527">
      <data key="e_weight">7</data>
    </edge>
    <edge source="n27" target="n528">
      <data key="e_weight">8</data>
    </edge>
    <edge source="n27" target="n529">
      <data key="e_weight">9</data>
    </edge>
    <edge source="n27" target="n530">
      <data key="e_weight">39</data>
    </edge>
    <edge source="n27" target="n531">
      <data key="e_weight">21</data>
    </edge>
    <edge source="n27" target="n532">
      <data key="e_weight">24</data>
    </edge>
    <edge source="n27" target="n533">
      <data key="e_weight">19</data>
    </edge>
    <edge source="n27" target="n534">
      <data key="e_weight">25</data>
    </edge>
    <edge source="n27" target="n535">
      <data key="e_weight">20</data>
    </edge>
    <edge source="n27" target="n536">
      <data key="e_weight">13</data>
    </edge>
    <edge source="n27" target="n537">
      <data key="e_weight">19</data>
    </edge>
    <edge source="n27" target="n538">
      <data key="e_weight">21</data>
    </edge>
    <edge source="n27" target="n539">
      <data key="e_weight">18</data>
    </edge>
    <edge source="n27" target="n540">
      <data key="e_weight">18</data>
    </edge>
    <edge source="n27" target="n541">
      <data key="e_weight">11</data>
    </edge>
    <edge source="n27" target="n542">
      <data key="e_weight">17</data>
    </edge>
    <edge source="n27" target="n543">
      <data key="e_weight">13</data>
    </edge>
    <edge source="n27" target="n544">
      <data key="e_weight">20</data>
    </edge>
    <edge source="n27" target="n545">
      <data key="e_weight">11</data>
    </edge>
    <edge source="n27" target="n546">
      <data key="e_weight">14</data>
    </edge>
    <edge source="n27" target="n547">
      <data key="e_weight">16</data>
    </edge>
    <edge source="n27" target="n548">
      <data key="e_weight">11</data>
    </edge>
    <edge source="n27" target="n549">
      <data key="e_weight">14</data>
    </edge>
    <edge source="n27" target="n550">
      <data key="e_weight">15</data>
    </edge>
    <edge source="n27" target="n551">
      <data key="e_weight">10</data>
    </edge>
    <edge source="n27" target="n552">
      <data key="e_weight">17</data>
    </edge>
    <edge source="n27" target="n553">
      <data key="e_weight">8</data>
    </edge>
    <edge source="n27" target="n554">
      <data key="e_weight">13</data>
    </edge>
    <edge source="n27" target="n555">
      <data key="e_weight">23</data>
    </edge>
    <edge source="n27" target="n556">
      <data key="e_weight">18</data>
    </edge>
    <edge source="n27" target="n557">
      <data key="e_weight">7</data>
    </edge>
    <edge source="n27" target="n558">
      <data key="e_weight">18</data>
    </edge>
    <edge source="n27" target="n559">
      <data key="e_weight">20</data>
    </edge>
    <edge source="n27" target="n560">
      <data key="e_weight">3</data>
    </edge>
    <edge source="n27" target="n561">
      <data key="e_weight">12</data>
    </edge>
    <edge source="n27" target="n562">
      <data key="e_weight">17</data>
    </edge>
    <edge source="n27" target="n563">
      <data key="e_weight">29</data>
    </edge>
    <edge source="n27" target="n564">
      <data key="e_weight">30</data>
    </edge>
    <edge source="n27" target="n565">
      <data key="e_weight">14</data>
    </edge>
    <edge source="n27" target="n566">
      <data key="e_weight">17</data>
    </edge>
    <edge source="n27" target="n567">
      <data key="e_weight">14</data>
    </edge>
    <edge source="n27" target="n568">
      <data key="e_weight">12</data>
    </edge>
    <edge source="n27" target="n569">
      <data key="e_weight">17</data>
    </edge>
    <edge source="n27" target="n570">
      <data key="e_weight">17</data>
    </edge>
    <edge source="n27" target="n571">
      <data key="e_weight">15</data>
    </edge>
    <edge source="n27" target="n572">
      <data key="e_weight">24</data>
    </edge>
    <edge source="n27" target="n573">
      <data key="e_weight">14</data>
    </edge>
    <edge source="n27" target="n574">
      <data key="e_weight">7</data>
    </edge>
    <edge source="n27" target="n575">
      <data key="e_weight">33</data>
    </edge>
    <edge source="n27" target="n576">
      <data key="e_weight">1</data>
    </edge>
    <edge source="n27" target="n577">
      <data key="e_weight">13</data>
    </edge>
    <edge source="n27" target="n578">
      <data key="e_weight">1</data>
    </edge>
    <edge source="n27" target="n579">
      <data key="e_weight">27</data>
    </edge>
    <edge source="n27" target="n580">
      <data key="e_weight">5</data>
    </edge>
    <edge source="n27" target="n581">
      <data key="e_weight">23</data>
    </edge>
    <edge source="n27" target="n582">
      <data key="e_weight">18</data>
    </edge>
    <edge source="n27" target="n583">
      <data key="e_weight">24</data>
    </edge>
    <edge source="n27" target="n584">
      <data key="e_weight">16</data>
    </edge>
    <edge source="n27" target="n585">
      <data key="e_weight">23</data>
    </edge>
    <edge source="n27" target="n586">
      <data key="e_weight">21</data>
    </edge>
    <edge source="n27" target="n587">
      <data key="e_weight">15</data>
    </edge>
    <edge source="n27" target="n588">
      <data key="e_weight">14</data>
    </edge>
    <edge source="n27" target="n589">
      <data key="e_weight">14</data>
    </edge>
    <edge source="n27" target="n590">
      <data key="e_weight">28</data>
    </edge>
    <edge source="n27" target="n591">
      <data key="e_weight">16</data>
    </edge>
    <edge source="n27" target="n593">
      <data key="e_weight">30</data>
    </edge>
    <edge source="n27" target="n594">
      <data key="e_weight">2</data>
    </edge>
    <edge source="n27" target="n595">
      <data key="e_weight">30</data>
    </edge>
    <edge source="n27" target="n596">
      <data key="e_weight">4</data>
    </edge>
    <edge source="n27" target="n597">
      <data key="e_weight">8</data>
    </edge>
    <edge source="n27" target="n598">
      <data key="e_weight">15</data>
    </edge>
    <edge source="n27" target="n599">
      <data key="e_weight">23</data>
    </edge>
    <edge source="n27" target="n600">
      <data key="e_weight">18</data>
    </edge>
    <edge source="n27" target="n601">
      <data key="e_weight">22</data>
    </edge>
    <edge source="n27" target="n602">
      <data key="e_weight">17</data>
    </edge>
    <edge source="n27" target="n603">
      <data key="e_weight">11</data>
    </edge>
    <edge source="n27" target="n605">
      <data key="e_weight">5</data>
    </edge>
    <edge source="n27" target="n606">
      <data key="e_weight">28</data>
    </edge>
    <edge source="n27" target="n607">
      <data key="e_weight">24</data>
    </edge>
    <edge source="n27" target="n608">
      <data key="e_weight">1</data>
    </edge>
    <edge source="n27" target="n609">
      <data key="e_weight">10</data>
    </edge>
    <edge source="n27" target="n610">
      <data key="e_weight">15</data>
    </edge>
    <edge source="n27" target="n611">
      <data key="e_weight">12</data>
    </edge>
    <edge source="n27" target="n612">
      <data key="e_weight">17</data>
    </edge>
    <edge source="n27" target="n613">
      <data key="e_weight">14</data>
    </edge>
    <edge source="n27" target="n614">
      <data key="e_weight">19</data>
    </edge>
    <edge source="n27" target="n615">
      <data key="e_weight">15</data>
    </edge>
    <edge source="n27" target="n616">
      <data key="e_weight">17</data>
    </edge>
    <edge source="n27" target="n617">
      <data key="e_weight">27</data>
    </edge>
    <edge source="n27" target="n618">
      <data key="e_weight">5</data>
    </edge>
    <edge source="n27" target="n619">
      <data key="e_weight">15</data>
    </edge>
    <edge source="n27" target="n620">
      <data key="e_weight">17</data>
    </edge>
    <edge source="n27" target="n621">
      <data key="e_weight">26</data>
    </edge>
    <edge source="n27" target="n622">
      <data key="e_weight">28</data>
    </edge>
    <edge source="n27" target="n623">
      <data key="e_weight">44</data>
    </edge>
    <edge source="n27" target="n624">
      <data key="e_weight">9</data>
    </edge>
    <edge source="n27" target="n625">
      <data key="e_weight">12</data>
    </edge>
    <edge source="n27" target="n626">
      <data key="e_weight">25</data>
    </edge>
    <edge source="n27" target="n627">
      <data key="e_weight">14</data>
    </edge>
    <edge source="n27" target="n628">
      <data key="e_weight">30</data>
    </edge>
    <edge source="n27" target="n629">
      <data key="e_weight">12</data>
    </edge>
    <edge source="n27" target="n630">
      <data key="e_weight">13</data>
    </edge>
    <edge source="n27" target="n631">
      <data key="e_weight">9</data>
    </edge>
    <edge source="n27" target="n632">
      <data key="e_weight">10</data>
    </edge>
    <edge source="n27" target="n633">
      <data key="e_weight">22</data>
    </edge>
    <edge source="n27" target="n634">
      <data key="e_weight">13</data>
    </edge>
    <edge source="n27" target="n635">
      <data key="e_weight">4</data>
    </edge>
    <edge source="n27" target="n636">
      <data key="e_weight">8</data>
    </edge>
    <edge source="n27" target="n637">
      <data key="e_weight">26</data>
    </edge>
    <edge source="n27" target="n638">
      <data key="e_weight">10</data>
    </edge>
    <edge source="n27" target="n639">
      <data key="e_weight">20</data>
    </edge>
    <edge source="n27" target="n640">
      <data key="e_weight">17</data>
    </edge>
    <edge source="n27" target="n641">
      <data key="e_weight">34</data>
    </edge>
    <edge source="n27" target="n642">
      <data key="e_weight">13</data>
    </edge>
    <edge source="n27" target="n643">
      <data key="e_weight">11</data>
    </edge>
    <edge source="n27" target="n644">
      <data key="e_weight">18</data>
    </edge>
    <edge source="n27" target="n645">
      <data key="e_weight">4</data>
    </edge>
    <edge source="n27" target="n646">
      <data key="e_weight">15</data>
    </edge>
    <edge source="n27" target="n647">
      <data key="e_weight">6</data>
    </edge>
    <edge source="n27" target="n648">
      <data key="e_weight">14</data>
    </edge>
    <edge source="n27" target="n649">
      <data key="e_weight">23</data>
    </edge>
    <edge source="n27" target="n650">
      <data key="e_weight">22</data>
    </edge>
    <edge source="n27" target="n651">
      <data key="e_weight">22</data>
    </edge>
    <edge source="n27" target="n652">
      <data key="e_weight">16</data>
    </edge>
    <edge source="n27" target="n653">
      <data key="e_weight">12</data>
    </edge>
    <edge source="n27" target="n654">
      <data key="e_weight">27</data>
    </edge>
    <edge source="n27" target="n656">
      <data key="e_weight">14</data>
    </edge>
    <edge source="n27" target="n657">
      <data key="e_weight">7</data>
    </edge>
    <edge source="n27" target="n658">
      <data key="e_weight">14</data>
    </edge>
    <edge source="n27" target="n659">
      <data key="e_weight">21</data>
    </edge>
    <edge source="n27" target="n661">
      <data key="e_weight">7</data>
    </edge>
    <edge source="n27" target="n662">
      <data key="e_weight">15</data>
    </edge>
    <edge source="n27" target="n663">
      <data key="e_weight">15</data>
    </edge>
    <edge source="n27" target="n664">
      <data key="e_weight">23</data>
    </edge>
    <edge source="n27" target="n665">
      <data key="e_weight">3</data>
    </edge>
    <edge source="n27" target="n666">
      <data key="e_weight">11</data>
    </edge>
    <edge source="n27" target="n667">
      <data key="e_weight">19</data>
    </edge>
    <edge source="n27" target="n668">
      <data key="e_weight">22</data>
    </edge>
    <edge source="n27" target="n669">
      <data key="e_weight">14</data>
    </edge>
    <edge source="n27" target="n670">
      <data key="e_weight">15</data>
    </edge>
    <edge source="n27" target="n671">
      <data key="e_weight">12</data>
    </edge>
    <edge source="n27" target="n672">
      <data key="e_weight">5</data>
    </edge>
    <edge source="n27" target="n673">
      <data key="e_weight">27</data>
    </edge>
    <edge source="n27" target="n675">
      <data key="e_weight">27</data>
    </edge>
    <edge source="n27" target="n676">
      <data key="e_weight">15</data>
    </edge>
    <edge source="n27" target="n677">
      <data key="e_weight">16</data>
    </edge>
    <edge source="n27" target="n678">
      <data key="e_weight">13</data>
    </edge>
    <edge source="n27" target="n680">
      <data key="e_weight">9</data>
    </edge>
    <edge source="n27" target="n681">
      <data key="e_weight">21</data>
    </edge>
    <edge source="n27" target="n682">
      <data key="e_weight">20</data>
    </edge>
    <edge source="n27" target="n683">
      <data key="e_weight">1</data>
    </edge>
    <edge source="n27" target="n684">
      <data key="e_weight">22</data>
    </edge>
    <edge source="n27" target="n685">
      <data key="e_weight">28</data>
    </edge>
    <edge source="n27" target="n686">
      <data key="e_weight">15</data>
    </edge>
    <edge source="n27" target="n687">
      <data key="e_weight">20</data>
    </edge>
    <edge source="n27" target="n688">
      <data key="e_weight">12</data>
    </edge>
    <edge source="n27" target="n689">
      <data key="e_weight">11</data>
    </edge>
    <edge source="n27" target="n690">
      <data key="e_weight">22</data>
    </edge>
    <edge source="n27" target="n691">
      <data key="e_weight">28</data>
    </edge>
    <edge source="n27" target="n692">
      <data key="e_weight">13</data>
    </edge>
    <edge source="n27" target="n693">
      <data key="e_weight">26</data>
    </edge>
    <edge source="n27" target="n694">
      <data key="e_weight">38</data>
    </edge>
    <edge source="n27" target="n695">
      <data key="e_weight">6</data>
    </edge>
    <edge source="n27" target="n696">
      <data key="e_weight">15</data>
    </edge>
    <edge source="n27" target="n697">
      <data key="e_weight">60</data>
    </edge>
    <edge source="n27" target="n698">
      <data key="e_weight">1</data>
    </edge>
    <edge source="n27" target="n699">
      <data key="e_weight">18</data>
    </edge>
    <edge source="n27" target="n700">
      <data key="e_weight">18</data>
    </edge>
    <edge source="n27" target="n701">
      <data key="e_weight">1</data>
    </edge>
    <edge source="n27" target="n702">
      <data key="e_weight">13</data>
    </edge>
    <edge source="n27" target="n703">
      <data key="e_weight">33</data>
    </edge>
    <edge source="n27" target="n704">
      <data key="e_weight">21</data>
    </edge>
    <edge source="n27" target="n705">
      <data key="e_weight">19</data>
    </edge>
    <edge source="n27" target="n706">
      <data key="e_weight">7</data>
    </edge>
    <edge source="n27" target="n707">
      <data key="e_weight">22</data>
    </edge>
    <edge source="n27" target="n708">
      <data key="e_weight">18</data>
    </edge>
    <edge source="n27" target="n709">
      <data key="e_weight">17</data>
    </edge>
    <edge source="n27" target="n710">
      <data key="e_weight">8</data>
    </edge>
    <edge source="n27" target="n711">
      <data key="e_weight">31</data>
    </edge>
    <edge source="n27" target="n712">
      <data key="e_weight">14</data>
    </edge>
    <edge source="n27" target="n713">
      <data key="e_weight">21</data>
    </edge>
    <edge source="n27" target="n714">
      <data key="e_weight">17</data>
    </edge>
    <edge source="n27" target="n715">
      <data key="e_weight">7</data>
    </edge>
    <edge source="n27" target="n716">
      <data key="e_weight">20</data>
    </edge>
    <edge source="n27" target="n717">
      <data key="e_weight">13</data>
    </edge>
    <edge source="n27" target="n718">
      <data key="e_weight">17</data>
    </edge>
    <edge source="n27" target="n719">
      <data key="e_weight">5</data>
    </edge>
    <edge source="n27" target="n720">
      <data key="e_weight">14</data>
    </edge>
    <edge source="n27" target="n721">
      <data key="e_weight">19</data>
    </edge>
    <edge source="n27" target="n722">
      <data key="e_weight">16</data>
    </edge>
    <edge source="n27" target="n723">
      <data key="e_weight">17</data>
    </edge>
    <edge source="n27" target="n724">
      <data key="e_weight">9</data>
    </edge>
    <edge source="n27" target="n725">
      <data key="e_weight">13</data>
    </edge>
    <edge source="n27" target="n726">
      <data key="e_weight">19</data>
    </edge>
    <edge source="n27" target="n727">
      <data key="e_weight">18</data>
    </edge>
    <edge source="n27" target="n728">
      <data key="e_weight">22</data>
    </edge>
    <edge source="n27" target="n729">
      <data key="e_weight">18</data>
    </edge>
    <edge source="n27" target="n730">
      <data key="e_weight">13</data>
    </edge>
    <edge source="n27" target="n731">
      <data key="e_weight">14</data>
    </edge>
    <edge source="n27" target="n733">
      <data key="e_weight">62</data>
    </edge>
    <edge source="n27" target="n734">
      <data key="e_weight">37</data>
    </edge>
    <edge source="n27" target="n735">
      <data key="e_weight">20</data>
    </edge>
    <edge source="n27" target="n736">
      <data key="e_weight">12</data>
    </edge>
    <edge source="n27" target="n737">
      <data key="e_weight">12</data>
    </edge>
    <edge source="n27" target="n738">
      <data key="e_weight">16</data>
    </edge>
    <edge source="n27" target="n739">
      <data key="e_weight">36</data>
    </edge>
    <edge source="n27" target="n740">
      <data key="e_weight">21</data>
    </edge>
    <edge source="n27" target="n742">
      <data key="e_weight">12</data>
    </edge>
    <edge source="n27" target="n743">
      <data key="e_weight">20</data>
    </edge>
    <edge source="n27" target="n744">
      <data key="e_weight">16</data>
    </edge>
    <edge source="n27" target="n745">
      <data key="e_weight">13</data>
    </edge>
    <edge source="n27" target="n746">
      <data key="e_weight">15</data>
    </edge>
    <edge source="n27" target="n747">
      <data key="e_weight">5</data>
    </edge>
    <edge source="n27" target="n748">
      <data key="e_weight">22</data>
    </edge>
    <edge source="n27" target="n749">
      <data key="e_weight">17</data>
    </edge>
    <edge source="n27" target="n750">
      <data key="e_weight">19</data>
    </edge>
    <edge source="n27" target="n751">
      <data key="e_weight">17</data>
    </edge>
    <edge source="n27" target="n752">
      <data key="e_weight">9</data>
    </edge>
    <edge source="n27" target="n753">
      <data key="e_weight">7</data>
    </edge>
    <edge source="n27" target="n754">
      <data key="e_weight">8</data>
    </edge>
    <edge source="n27" target="n755">
      <data key="e_weight">18</data>
    </edge>
    <edge source="n27" target="n756">
      <data key="e_weight">18</data>
    </edge>
    <edge source="n27" target="n757">
      <data key="e_weight">9</data>
    </edge>
    <edge source="n27" target="n758">
      <data key="e_weight">14</data>
    </edge>
    <edge source="n27" target="n759">
      <data key="e_weight">4</data>
    </edge>
    <edge source="n27" target="n760">
      <data key="e_weight">19</data>
    </edge>
    <edge source="n27" target="n761">
      <data key="e_weight">24</data>
    </edge>
    <edge source="n27" target="n763">
      <data key="e_weight">26</data>
    </edge>
    <edge source="n27" target="n764">
      <data key="e_weight">1</data>
    </edge>
    <edge source="n27" target="n766">
      <data key="e_weight">7</data>
    </edge>
    <edge source="n27" target="n767">
      <data key="e_weight">11</data>
    </edge>
    <edge source="n27" target="n768">
      <data key="e_weight">16</data>
    </edge>
    <edge source="n27" target="n769">
      <data key="e_weight">11</data>
    </edge>
    <edge source="n27" target="n770">
      <data key="e_weight">18</data>
    </edge>
    <edge source="n27" target="n771">
      <data key="e_weight">8</data>
    </edge>
    <edge source="n27" target="n772">
      <data key="e_weight">14</data>
    </edge>
    <edge source="n27" target="n773">
      <data key="e_weight">7</data>
    </edge>
    <edge source="n27" target="n774">
      <data key="e_weight">6</data>
    </edge>
    <edge source="n27" target="n775">
      <data key="e_weight">17</data>
    </edge>
    <edge source="n27" target="n776">
      <data key="e_weight">39</data>
    </edge>
    <edge source="n27" target="n777">
      <data key="e_weight">1</data>
    </edge>
    <edge source="n27" target="n778">
      <data key="e_weight">16</data>
    </edge>
    <edge source="n27" target="n779">
      <data key="e_weight">25</data>
    </edge>
    <edge source="n27" target="n780">
      <data key="e_weight">17</data>
    </edge>
    <edge source="n27" target="n782">
      <data key="e_weight">16</data>
    </edge>
    <edge source="n27" target="n783">
      <data key="e_weight">12</data>
    </edge>
    <edge source="n27" target="n784">
      <data key="e_weight">12</data>
    </edge>
    <edge source="n27" target="n785">
      <data key="e_weight">9</data>
    </edge>
    <edge source="n27" target="n786">
      <data key="e_weight">12</data>
    </edge>
    <edge source="n27" target="n787">
      <data key="e_weight">6</data>
    </edge>
    <edge source="n27" target="n789">
      <data key="e_weight">27</data>
    </edge>
    <edge source="n27" target="n790">
      <data key="e_weight">41</data>
    </edge>
    <edge source="n27" target="n791">
      <data key="e_weight">3</data>
    </edge>
    <edge source="n27" target="n792">
      <data key="e_weight">12</data>
    </edge>
    <edge source="n27" target="n793">
      <data key="e_weight">23</data>
    </edge>
    <edge source="n27" target="n794">
      <data key="e_weight">6</data>
    </edge>
    <edge source="n27" target="n795">
      <data key="e_weight">20</data>
    </edge>
    <edge source="n27" target="n796">
      <data key="e_weight">3</data>
    </edge>
    <edge source="n27" target="n797">
      <data key="e_weight">10</data>
    </edge>
    <edge source="n27" target="n798">
      <data key="e_weight">1</data>
    </edge>
    <edge source="n27" target="n799">
      <data key="e_weight">21</data>
    </edge>
    <edge source="n27" target="n800">
      <data key="e_weight">18</data>
    </edge>
    <edge source="n27" target="n801">
      <data key="e_weight">21</data>
    </edge>
    <edge source="n27" target="n802">
      <data key="e_weight">14</data>
    </edge>
    <edge source="n27" target="n804">
      <data key="e_weight">9</data>
    </edge>
    <edge source="n27" target="n805">
      <data key="e_weight">13</data>
    </edge>
    <edge source="n27" target="n806">
      <data key="e_weight">10</data>
    </edge>
    <edge source="n27" target="n807">
      <data key="e_weight">42</data>
    </edge>
    <edge source="n27" target="n808">
      <data key="e_weight">2</data>
    </edge>
    <edge source="n27" target="n809">
      <data key="e_weight">18</data>
    </edge>
    <edge source="n27" target="n810">
      <data key="e_weight">6</data>
    </edge>
    <edge source="n27" target="n811">
      <data key="e_weight">14</data>
    </edge>
    <edge source="n27" target="n813">
      <data key="e_weight">22</data>
    </edge>
    <edge source="n27" target="n814">
      <data key="e_weight">18</data>
    </edge>
    <edge source="n27" target="n815">
      <data key="e_weight">14</data>
    </edge>
    <edge source="n27" target="n816">
      <data key="e_weight">11</data>
    </edge>
    <edge source="n27" target="n817">
      <data key="e_weight">4</data>
    </edge>
    <edge source="n27" target="n818">
      <data key="e_weight">19</data>
    </edge>
    <edge source="n27" target="n819">
      <data key="e_weight">27</data>
    </edge>
    <edge source="n27" target="n820">
      <data key="e_weight">34</data>
    </edge>
    <edge source="n27" target="n821">
      <data key="e_weight">5</data>
    </edge>
    <edge source="n27" target="n822">
      <data key="e_weight">21</data>
    </edge>
    <edge source="n27" target="n823">
      <data key="e_weight">2</data>
    </edge>
    <edge source="n27" target="n824">
      <data key="e_weight">20</data>
    </edge>
    <edge source="n27" target="n825">
      <data key="e_weight">11</data>
    </edge>
    <edge source="n27" target="n826">
      <data key="e_weight">7</data>
    </edge>
    <edge source="n27" target="n827">
      <data key="e_weight">6</data>
    </edge>
    <edge source="n27" target="n828">
      <data key="e_weight">10</data>
    </edge>
    <edge source="n27" target="n829">
      <data key="e_weight">69</data>
    </edge>
    <edge source="n27" target="n830">
      <data key="e_weight">43</data>
    </edge>
    <edge source="n27" target="n831">
      <data key="e_weight">18</data>
    </edge>
    <edge source="n27" target="n832">
      <data key="e_weight">21</data>
    </edge>
    <edge source="n27" target="n833">
      <data key="e_weight">14</data>
    </edge>
    <edge source="n27" target="n834">
      <data key="e_weight">14</data>
    </edge>
    <edge source="n27" target="n835">
      <data key="e_weight">16</data>
    </edge>
    <edge source="n27" target="n836">
      <data key="e_weight">15</data>
    </edge>
    <edge source="n27" target="n837">
      <data key="e_weight">6</data>
    </edge>
    <edge source="n27" target="n838">
      <data key="e_weight">19</data>
    </edge>
    <edge source="n27" target="n839">
      <data key="e_weight">12</data>
    </edge>
    <edge source="n27" target="n840">
      <data key="e_weight">16</data>
    </edge>
    <edge source="n27" target="n841">
      <data key="e_weight">31</data>
    </edge>
    <edge source="n27" target="n843">
      <data key="e_weight">13</data>
    </edge>
    <edge source="n27" target="n844">
      <data key="e_weight">63</data>
    </edge>
    <edge source="n27" target="n845">
      <data key="e_weight">13</data>
    </edge>
    <edge source="n27" target="n847">
      <data key="e_weight">17</data>
    </edge>
    <edge source="n27" target="n848">
      <data key="e_weight">25</data>
    </edge>
    <edge source="n27" target="n849">
      <data key="e_weight">23</data>
    </edge>
    <edge source="n27" target="n850">
      <data key="e_weight">12</data>
    </edge>
    <edge source="n27" target="n852">
      <data key="e_weight">38</data>
    </edge>
    <edge source="n27" target="n853">
      <data key="e_weight">22</data>
    </edge>
    <edge source="n27" target="n854">
      <data key="e_weight">28</data>
    </edge>
    <edge source="n27" target="n855">
      <data key="e_weight">25</data>
    </edge>
    <edge source="n27" target="n856">
      <data key="e_weight">1</data>
    </edge>
    <edge source="n27" target="n857">
      <data key="e_weight">11</data>
    </edge>
    <edge source="n27" target="n858">
      <data key="e_weight">11</data>
    </edge>
    <edge source="n27" target="n859">
      <data key="e_weight">9</data>
    </edge>
    <edge source="n27" target="n860">
      <data key="e_weight">11</data>
    </edge>
    <edge source="n27" target="n861">
      <data key="e_weight">11</data>
    </edge>
    <edge source="n27" target="n862">
      <data key="e_weight">16</data>
    </edge>
    <edge source="n27" target="n863">
      <data key="e_weight">7</data>
    </edge>
    <edge source="n27" target="n864">
      <data key="e_weight">24</data>
    </edge>
    <edge source="n27" target="n865">
      <data key="e_weight">23</data>
    </edge>
    <edge source="n27" target="n866">
      <data key="e_weight">37</data>
    </edge>
    <edge source="n27" target="n867">
      <data key="e_weight">23</data>
    </edge>
    <edge source="n27" target="n868">
      <data key="e_weight">16</data>
    </edge>
    <edge source="n27" target="n870">
      <data key="e_weight">9</data>
    </edge>
    <edge source="n27" target="n871">
      <data key="e_weight">20</data>
    </edge>
    <edge source="n27" target="n872">
      <data key="e_weight">16</data>
    </edge>
    <edge source="n27" target="n873">
      <data key="e_weight">19</data>
    </edge>
    <edge source="n27" target="n874">
      <data key="e_weight">13</data>
    </edge>
    <edge source="n27" target="n875">
      <data key="e_weight">40</data>
    </edge>
    <edge source="n27" target="n876">
      <data key="e_weight">9</data>
    </edge>
    <edge source="n27" target="n877">
      <data key="e_weight">17</data>
    </edge>
    <edge source="n27" target="n878">
      <data key="e_weight">24</data>
    </edge>
    <edge source="n27" target="n879">
      <data key="e_weight">14</data>
    </edge>
    <edge source="n27" target="n880">
      <data key="e_weight">12</data>
    </edge>
    <edge source="n27" target="n881">
      <data key="e_weight">11</data>
    </edge>
    <edge source="n27" target="n882">
      <data key="e_weight">7</data>
    </edge>
    <edge source="n27" target="n883">
      <data key="e_weight">30</data>
    </edge>
    <edge source="n27" target="n884">
      <data key="e_weight">15</data>
    </edge>
    <edge source="n27" target="n885">
      <data key="e_weight">17</data>
    </edge>
    <edge source="n27" target="n886">
      <data key="e_weight">12</data>
    </edge>
    <edge source="n27" target="n887">
      <data key="e_weight">30</data>
    </edge>
    <edge source="n27" target="n889">
      <data key="e_weight">15</data>
    </edge>
    <edge source="n27" target="n890">
      <data key="e_weight">3</data>
    </edge>
    <edge source="n27" target="n891">
      <data key="e_weight">19</data>
    </edge>
    <edge source="n27" target="n892">
      <data key="e_weight">27</data>
    </edge>
    <edge source="n27" target="n893">
      <data key="e_weight">21</data>
    </edge>
    <edge source="n27" target="n894">
      <data key="e_weight">8</data>
    </edge>
    <edge source="n27" target="n895">
      <data key="e_weight">35</data>
    </edge>
    <edge source="n27" target="n896">
      <data key="e_weight">9</data>
    </edge>
    <edge source="n27" target="n897">
      <data key="e_weight">17</data>
    </edge>
    <edge source="n27" target="n898">
      <data key="e_weight">14</data>
    </edge>
    <edge source="n27" target="n899">
      <data key="e_weight">40</data>
    </edge>
    <edge source="n27" target="n900">
      <data key="e_weight">27</data>
    </edge>
    <edge source="n27" target="n901">
      <data key="e_weight">13</data>
    </edge>
    <edge source="n27" target="n902">
      <data key="e_weight">13</data>
    </edge>
    <edge source="n27" target="n903">
      <data key="e_weight">29</data>
    </edge>
    <edge source="n27" target="n904">
      <data key="e_weight">15</data>
    </edge>
    <edge source="n27" target="n905">
      <data key="e_weight">9</data>
    </edge>
    <edge source="n27" target="n906">
      <data key="e_weight">14</data>
    </edge>
    <edge source="n27" target="n907">
      <data key="e_weight">12</data>
    </edge>
    <edge source="n27" target="n908">
      <data key="e_weight">1</data>
    </edge>
    <edge source="n27" target="n909">
      <data key="e_weight">42</data>
    </edge>
    <edge source="n27" target="n910">
      <data key="e_weight">15</data>
    </edge>
    <edge source="n27" target="n912">
      <data key="e_weight">22</data>
    </edge>
    <edge source="n27" target="n913">
      <data key="e_weight">20</data>
    </edge>
    <edge source="n27" target="n915">
      <data key="e_weight">24</data>
    </edge>
    <edge source="n27" target="n917">
      <data key="e_weight">12</data>
    </edge>
    <edge source="n27" target="n918">
      <data key="e_weight">22</data>
    </edge>
    <edge source="n27" target="n920">
      <data key="e_weight">58</data>
    </edge>
    <edge source="n27" target="n921">
      <data key="e_weight">14</data>
    </edge>
    <edge source="n27" target="n922">
      <data key="e_weight">21</data>
    </edge>
    <edge source="n27" target="n923">
      <data key="e_weight">21</data>
    </edge>
    <edge source="n27" target="n924">
      <data key="e_weight">4</data>
    </edge>
    <edge source="n27" target="n925">
      <data key="e_weight">8</data>
    </edge>
    <edge source="n27" target="n927">
      <data key="e_weight">14</data>
    </edge>
    <edge source="n27" target="n928">
      <data key="e_weight">10</data>
    </edge>
    <edge source="n27" target="n929">
      <data key="e_weight">6</data>
    </edge>
    <edge source="n27" target="n931">
      <data key="e_weight">21</data>
    </edge>
    <edge source="n27" target="n932">
      <data key="e_weight">16</data>
    </edge>
    <edge source="n27" target="n933">
      <data key="e_weight">19</data>
    </edge>
    <edge source="n27" target="n935">
      <data key="e_weight">22</data>
    </edge>
    <edge source="n27" target="n936">
      <data key="e_weight">11</data>
    </edge>
    <edge source="n27" target="n937">
      <data key="e_weight">8</data>
    </edge>
    <edge source="n27" target="n939">
      <data key="e_weight">22</data>
    </edge>
    <edge source="n27" target="n940">
      <data key="e_weight">8</data>
    </edge>
    <edge source="n27" target="n941">
      <data key="e_weight">26</data>
    </edge>
    <edge source="n27" target="n942">
      <data key="e_weight">11</data>
    </edge>
    <edge source="n27" target="n943">
      <data key="e_weight">14</data>
    </edge>
    <edge source="n27" target="n944">
      <data key="e_weight">6</data>
    </edge>
    <edge source="n27" target="n945">
      <data key="e_weight">4</data>
    </edge>
    <edge source="n27" target="n946">
      <data key="e_weight">30</data>
    </edge>
    <edge source="n27" target="n947">
      <data key="e_weight">22</data>
    </edge>
    <edge source="n27" target="n949">
      <data key="e_weight">21</data>
    </edge>
    <edge source="n27" target="n950">
      <data key="e_weight">16</data>
    </edge>
    <edge source="n27" target="n951">
      <data key="e_weight">14</data>
    </edge>
    <edge source="n27" target="n952">
      <data key="e_weight">15</data>
    </edge>
    <edge source="n27" target="n953">
      <data key="e_weight">16</data>
    </edge>
    <edge source="n27" target="n954">
      <data key="e_weight">22</data>
    </edge>
    <edge source="n27" target="n955">
      <data key="e_weight">29</data>
    </edge>
    <edge source="n27" target="n956">
      <data key="e_weight">3</data>
    </edge>
    <edge source="n27" target="n957">
      <data key="e_weight">30</data>
    </edge>
    <edge source="n27" target="n958">
      <data key="e_weight">15</data>
    </edge>
    <edge source="n27" target="n959">
      <data key="e_weight">19</data>
    </edge>
    <edge source="n27" target="n960">
      <data key="e_weight">10</data>
    </edge>
    <edge source="n27" target="n961">
      <data key="e_weight">10</data>
    </edge>
    <edge source="n27" target="n962">
      <data key="e_weight">10</data>
    </edge>
    <edge source="n27" target="n963">
      <data key="e_weight">20</data>
    </edge>
    <edge source="n27" target="n964">
      <data key="e_weight">28</data>
    </edge>
    <edge source="n27" target="n965">
      <data key="e_weight">25</data>
    </edge>
    <edge source="n27" target="n966">
      <data key="e_weight">18</data>
    </edge>
    <edge source="n27" target="n967">
      <data key="e_weight">12</data>
    </edge>
    <edge source="n27" target="n968">
      <data key="e_weight">23</data>
    </edge>
    <edge source="n27" target="n971">
      <data key="e_weight">10</data>
    </edge>
    <edge source="n27" target="n972">
      <data key="e_weight">12</data>
    </edge>
    <edge source="n27" target="n973">
      <data key="e_weight">1</data>
    </edge>
    <edge source="n27" target="n974">
      <data key="e_weight">15</data>
    </edge>
    <edge source="n27" target="n975">
      <data key="e_weight">26</data>
    </edge>
    <edge source="n27" target="n976">
      <data key="e_weight">22</data>
    </edge>
    <edge source="n27" target="n977">
      <data key="e_weight">11</data>
    </edge>
    <edge source="n27" target="n979">
      <data key="e_weight">24</data>
    </edge>
    <edge source="n27" target="n980">
      <data key="e_weight">19</data>
    </edge>
    <edge source="n27" target="n981">
      <data key="e_weight">9</data>
    </edge>
    <edge source="n27" target="n982">
      <data key="e_weight">12</data>
    </edge>
    <edge source="n27" target="n983">
      <data key="e_weight">4</data>
    </edge>
    <edge source="n27" target="n984">
      <data key="e_weight">25</data>
    </edge>
    <edge source="n27" target="n985">
      <data key="e_weight">13</data>
    </edge>
    <edge source="n27" target="n986">
      <data key="e_weight">5</data>
    </edge>
    <edge source="n27" target="n987">
      <data key="e_weight">30</data>
    </edge>
    <edge source="n27" target="n988">
      <data key="e_weight">5</data>
    </edge>
    <edge source="n27" target="n989">
      <data key="e_weight">23</data>
    </edge>
    <edge source="n27" target="n990">
      <data key="e_weight">20</data>
    </edge>
    <edge source="n27" target="n991">
      <data key="e_weight">3</data>
    </edge>
    <edge source="n27" target="n992">
      <data key="e_weight">12</data>
    </edge>
    <edge source="n27" target="n993">
      <data key="e_weight">9</data>
    </edge>
    <edge source="n27" target="n994">
      <data key="e_weight">22</data>
    </edge>
    <edge source="n27" target="n995">
      <data key="e_weight">12</data>
    </edge>
    <edge source="n27" target="n996">
      <data key="e_weight">13</data>
    </edge>
    <edge source="n27" target="n997">
      <data key="e_weight">22</data>
    </edge>
    <edge source="n27" target="n998">
      <data key="e_weight">26</data>
    </edge>
    <edge source="n27" target="n999">
      <data key="e_weight">19</data>
    </edge>
    <edge source="n27" target="n1000">
      <data key="e_weight">2</data>
    </edge>
    <edge source="n27" target="n1001">
      <data key="e_weight">20</data>
    </edge>
    <edge source="n27" target="n1002">
      <data key="e_weight">33</data>
    </edge>
    <edge source="n27" target="n1003">
      <data key="e_weight">11</data>
    </edge>
    <edge source="n27" target="n1004">
      <data key="e_weight">28</data>
    </edge>
    <edge source="n27" target="n1006">
      <data key="e_weight">29</data>
    </edge>
    <edge source="n27" target="n1007">
      <data key="e_weight">19</data>
    </edge>
    <edge source="n27" target="n1008">
      <data key="e_weight">22</data>
    </edge>
    <edge source="n27" target="n1009">
      <data key="e_weight">2</data>
    </edge>
    <edge source="n27" target="n1010">
      <data key="e_weight">38</data>
    </edge>
    <edge source="n27" target="n1011">
      <data key="e_weight">28</data>
    </edge>
    <edge source="n27" target="n1012">
      <data key="e_weight">31</data>
    </edge>
    <edge source="n27" target="n1013">
      <data key="e_weight">17</data>
    </edge>
    <edge source="n27" target="n1014">
      <data key="e_weight">10</data>
    </edge>
    <edge source="n27" target="n1015">
      <data key="e_weight">18</data>
    </edge>
    <edge source="n27" target="n1016">
      <data key="e_weight">15</data>
    </edge>
    <edge source="n27" target="n1017">
      <data key="e_weight">8</data>
    </edge>
    <edge source="n27" target="n1018">
      <data key="e_weight">26</data>
    </edge>
    <edge source="n27" target="n1019">
      <data key="e_weight">2</data>
    </edge>
    <edge source="n27" target="n1020">
      <data key="e_weight">12</data>
    </edge>
    <edge source="n27" target="n1021">
      <data key="e_weight">9</data>
    </edge>
    <edge source="n27" target="n1022">
      <data key="e_weight">20</data>
    </edge>
    <edge source="n27" target="n1023">
      <data key="e_weight">3</data>
    </edge>
    <edge source="n27" target="n1024">
      <data key="e_weight">27</data>
    </edge>
    <edge source="n27" target="n1025">
      <data key="e_weight">26</data>
    </edge>
    <edge source="n27" target="n1026">
      <data key="e_weight">5</data>
    </edge>
    <edge source="n27" target="n1027">
      <data key="e_weight">6</data>
    </edge>
    <edge source="n27" target="n1028">
      <data key="e_weight">12</data>
    </edge>
    <edge source="n27" target="n1029">
      <data key="e_weight">25</data>
    </edge>
    <edge source="n27" target="n1030">
      <data key="e_weight">14</data>
    </edge>
    <edge source="n27" target="n1031">
      <data key="e_weight">7</data>
    </edge>
    <edge source="n27" target="n1032">
      <data key="e_weight">2</data>
    </edge>
    <edge source="n27" target="n1033">
      <data key="e_weight">11</data>
    </edge>
    <edge source="n27" target="n1034">
      <data key="e_weight">15</data>
    </edge>
    <edge source="n27" target="n1035">
      <data key="e_weight">10</data>
    </edge>
    <edge source="n27" target="n1036">
      <data key="e_weight">19</data>
    </edge>
    <edge source="n27" target="n1037">
      <data key="e_weight">16</data>
    </edge>
    <edge source="n27" target="n1038">
      <data key="e_weight">17</data>
    </edge>
    <edge source="n27" target="n1039">
      <data key="e_weight">17</data>
    </edge>
    <edge source="n27" target="n1040">
      <data key="e_weight">23</data>
    </edge>
    <edge source="n27" target="n1041">
      <data key="e_weight">24</data>
    </edge>
    <edge source="n27" target="n1042">
      <data key="e_weight">20</data>
    </edge>
    <edge source="n27" target="n1043">
      <data key="e_weight">24</data>
    </edge>
    <edge source="n27" target="n1044">
      <data key="e_weight">10</data>
    </edge>
    <edge source="n27" target="n1045">
      <data key="e_weight">24</data>
    </edge>
    <edge source="n27" target="n1046">
      <data key="e_weight">17</data>
    </edge>
    <edge source="n27" target="n1047">
      <data key="e_weight">47</data>
    </edge>
    <edge source="n27" target="n1048">
      <data key="e_weight">11</data>
    </edge>
    <edge source="n27" target="n1049">
      <data key="e_weight">1</data>
    </edge>
    <edge source="n27" target="n1050">
      <data key="e_weight">14</data>
    </edge>
    <edge source="n27" target="n1051">
      <data key="e_weight">29</data>
    </edge>
    <edge source="n27" target="n1052">
      <data key="e_weight">21</data>
    </edge>
    <edge source="n27" target="n1053">
      <data key="e_weight">19</data>
    </edge>
    <edge source="n27" target="n1054">
      <data key="e_weight">44</data>
    </edge>
    <edge source="n27" target="n1055">
      <data key="e_weight">19</data>
    </edge>
    <edge source="n27" target="n1056">
      <data key="e_weight">27</data>
    </edge>
    <edge source="n27" target="n1057">
      <data key="e_weight">9</data>
    </edge>
    <edge source="n27" target="n1058">
      <data key="e_weight">9</data>
    </edge>
    <edge source="n27" target="n1059">
      <data key="e_weight">21</data>
    </edge>
    <edge source="n27" target="n1060">
      <data key="e_weight">1</data>
    </edge>
    <edge source="n27" target="n1061">
      <data key="e_weight">35</data>
    </edge>
    <edge source="n27" target="n1062">
      <data key="e_weight">34</data>
    </edge>
    <edge source="n28" target="n31">
      <data key="e_weight">3</data>
    </edge>
    <edge source="n28" target="n32">
      <data key="e_weight">4</data>
    </edge>
    <edge source="n28" target="n33">
      <data key="e_weight">3</data>
    </edge>
    <edge source="n28" target="n34">
      <data key="e_weight">3</data>
    </edge>
    <edge source="n28" target="n35">
      <data key="e_weight">8</data>
    </edge>
    <edge source="n28" target="n37">
      <data key="e_weight">1</data>
    </edge>
    <edge source="n28" target="n39">
      <data key="e_weight">3</data>
    </edge>
    <edge source="n28" target="n43">
      <data key="e_weight">3</data>
    </edge>
    <edge source="n28" target="n44">
      <data key="e_weight">1</data>
    </edge>
    <edge source="n28" target="n46">
      <data key="e_weight">5</data>
    </edge>
    <edge source="n28" target="n47">
      <data key="e_weight">2</data>
    </edge>
    <edge source="n28" target="n48">
      <data key="e_weight">1</data>
    </edge>
    <edge source="n28" target="n50">
      <data key="e_weight">1</data>
    </edge>
    <edge source="n28" target="n51">
      <data key="e_weight">1</data>
    </edge>
    <edge source="n28" target="n53">
      <data key="e_weight">2</data>
    </edge>
    <edge source="n28" target="n54">
      <data key="e_weight">1</data>
    </edge>
    <edge source="n28" target="n56">
      <data key="e_weight">3</data>
    </edge>
    <edge source="n28" target="n57">
      <data key="e_weight">7</data>
    </edge>
    <edge source="n28" target="n58">
      <data key="e_weight">2</data>
    </edge>
    <edge source="n28" target="n59">
      <data key="e_weight">2</data>
    </edge>
    <edge source="n28" target="n60">
      <data key="e_weight">1</data>
    </edge>
    <edge source="n28" target="n62">
      <data key="e_weight">1</data>
    </edge>
    <edge source="n28" target="n63">
      <data key="e_weight">5</data>
    </edge>
    <edge source="n28" target="n66">
      <data key="e_weight">2</data>
    </edge>
    <edge source="n28" target="n68">
      <data key="e_weight">2</data>
    </edge>
    <edge source="n28" target="n69">
      <data key="e_weight">4</data>
    </edge>
    <edge source="n28" target="n70">
      <data key="e_weight">2</data>
    </edge>
    <edge source="n28" target="n71">
      <data key="e_weight">1</data>
    </edge>
    <edge source="n28" target="n72">
      <data key="e_weight">2</data>
    </edge>
    <edge source="n28" target="n73">
      <data key="e_weight">2</data>
    </edge>
    <edge source="n28" target="n74">
      <data key="e_weight">4</data>
    </edge>
    <edge source="n28" target="n75">
      <data key="e_weight">2</data>
    </edge>
    <edge source="n28" target="n76">
      <data key="e_weight">1</data>
    </edge>
    <edge source="n28" target="n78">
      <data key="e_weight">2</data>
    </edge>
    <edge source="n28" target="n79">
      <data key="e_weight">4</data>
    </edge>
    <edge source="n28" target="n80">
      <data key="e_weight">1</data>
    </edge>
    <edge source="n28" target="n81">
      <data key="e_weight">1</data>
    </edge>
    <edge source="n28" target="n83">
      <data key="e_weight">4</data>
    </edge>
    <edge source="n28" target="n84">
      <data key="e_weight">4</data>
    </edge>
    <edge source="n28" target="n86">
      <data key="e_weight">2</data>
    </edge>
    <edge source="n28" target="n89">
      <data key="e_weight">3</data>
    </edge>
    <edge source="n28" target="n90">
      <data key="e_weight">1</data>
    </edge>
    <edge source="n28" target="n92">
      <data key="e_weight">2</data>
    </edge>
    <edge source="n28" target="n93">
      <data key="e_weight">2</data>
    </edge>
    <edge source="n28" target="n94">
      <data key="e_weight">1</data>
    </edge>
    <edge source="n28" target="n95">
      <data key="e_weight">1</data>
    </edge>
    <edge source="n28" target="n96">
      <data key="e_weight">2</data>
    </edge>
    <edge source="n28" target="n97">
      <data key="e_weight">1</data>
    </edge>
    <edge source="n28" target="n98">
      <data key="e_weight">2</data>
    </edge>
    <edge source="n28" target="n100">
      <data key="e_weight">4</data>
    </edge>
    <edge source="n28" target="n101">
      <data key="e_weight">1</data>
    </edge>
    <edge source="n28" target="n102">
      <data key="e_weight">4</data>
    </edge>
    <edge source="n28" target="n103">
      <data key="e_weight">2</data>
    </edge>
    <edge source="n28" target="n104">
      <data key="e_weight">2</data>
    </edge>
    <edge source="n28" target="n105">
      <data key="e_weight">1</data>
    </edge>
    <edge source="n28" target="n107">
      <data key="e_weight">2</data>
    </edge>
    <edge source="n28" target="n109">
      <data key="e_weight">3</data>
    </edge>
    <edge source="n28" target="n110">
      <data key="e_weight">2</data>
    </edge>
    <edge source="n28" target="n112">
      <data key="e_weight">3</data>
    </edge>
    <edge source="n28" target="n113">
      <data key="e_weight">5</data>
    </edge>
    <edge source="n28" target="n114">
      <data key="e_weight">5</data>
    </edge>
    <edge source="n28" target="n115">
      <data key="e_weight">1</data>
    </edge>
    <edge source="n28" target="n116">
      <data key="e_weight">2</data>
    </edge>
    <edge source="n28" target="n117">
      <data key="e_weight">3</data>
    </edge>
    <edge source="n28" target="n118">
      <data key="e_weight">2</data>
    </edge>
    <edge source="n28" target="n119">
      <data key="e_weight">3</data>
    </edge>
    <edge source="n28" target="n120">
      <data key="e_weight">3</data>
    </edge>
    <edge source="n28" target="n121">
      <data key="e_weight">1</data>
    </edge>
    <edge source="n28" target="n122">
      <data key="e_weight">2</data>
    </edge>
    <edge source="n28" target="n124">
      <data key="e_weight">1</data>
    </edge>
    <edge source="n28" target="n125">
      <data key="e_weight">2</data>
    </edge>
    <edge source="n28" target="n127">
      <data key="e_weight">4</data>
    </edge>
    <edge source="n28" target="n128">
      <data key="e_weight">9</data>
    </edge>
    <edge source="n28" target="n129">
      <data key="e_weight">1</data>
    </edge>
    <edge source="n28" target="n130">
      <data key="e_weight">1</data>
    </edge>
    <edge source="n28" target="n131">
      <data key="e_weight">2</data>
    </edge>
    <edge source="n28" target="n132">
      <data key="e_weight">4</data>
    </edge>
    <edge source="n28" target="n133">
      <data key="e_weight">2</data>
    </edge>
    <edge source="n28" target="n134">
      <data key="e_weight">2</data>
    </edge>
    <edge source="n28" target="n135">
      <data key="e_weight">1</data>
    </edge>
    <edge source="n28" target="n136">
      <data key="e_weight">2</data>
    </edge>
    <edge source="n28" target="n137">
      <data key="e_weight">1</data>
    </edge>
    <edge source="n28" target="n138">
      <data key="e_weight">3</data>
    </edge>
    <edge source="n28" target="n139">
      <data key="e_weight">1</data>
    </edge>
    <edge source="n28" target="n140">
      <data key="e_weight">6</data>
    </edge>
    <edge source="n28" target="n142">
      <data key="e_weight">4</data>
    </edge>
    <edge source="n28" target="n144">
      <data key="e_weight">1</data>
    </edge>
    <edge source="n28" target="n145">
      <data key="e_weight">4</data>
    </edge>
    <edge source="n28" target="n146">
      <data key="e_weight">1</data>
    </edge>
    <edge source="n28" target="n148">
      <data key="e_weight">2</data>
    </edge>
    <edge source="n28" target="n149">
      <data key="e_weight">3</data>
    </edge>
    <edge source="n28" target="n150">
      <data key="e_weight">3</data>
    </edge>
    <edge source="n28" target="n153">
      <data key="e_weight">2</data>
    </edge>
    <edge source="n28" target="n154">
      <data key="e_weight">2</data>
    </edge>
    <edge source="n28" target="n156">
      <data key="e_weight">7</data>
    </edge>
    <edge source="n28" target="n157">
      <data key="e_weight">2</data>
    </edge>
    <edge source="n28" target="n158">
      <data key="e_weight">7</data>
    </edge>
    <edge source="n28" target="n159">
      <data key="e_weight">2</data>
    </edge>
    <edge source="n28" target="n160">
      <data key="e_weight">2</data>
    </edge>
    <edge source="n28" target="n161">
      <data key="e_weight">2</data>
    </edge>
    <edge source="n28" target="n163">
      <data key="e_weight">9</data>
    </edge>
    <edge source="n28" target="n164">
      <data key="e_weight">9</data>
    </edge>
    <edge source="n28" target="n166">
      <data key="e_weight">2</data>
    </edge>
    <edge source="n28" target="n167">
      <data key="e_weight">2</data>
    </edge>
    <edge source="n28" target="n168">
      <data key="e_weight">4</data>
    </edge>
    <edge source="n28" target="n170">
      <data key="e_weight">2</data>
    </edge>
    <edge source="n28" target="n171">
      <data key="e_weight">3</data>
    </edge>
    <edge source="n28" target="n172">
      <data key="e_weight">4</data>
    </edge>
    <edge source="n28" target="n173">
      <data key="e_weight">5</data>
    </edge>
    <edge source="n28" target="n174">
      <data key="e_weight">3</data>
    </edge>
    <edge source="n28" target="n175">
      <data key="e_weight">2</data>
    </edge>
    <edge source="n28" target="n176">
      <data key="e_weight">1</data>
    </edge>
    <edge source="n28" target="n178">
      <data key="e_weight">1</data>
    </edge>
    <edge source="n28" target="n179">
      <data key="e_weight">2</data>
    </edge>
    <edge source="n28" target="n180">
      <data key="e_weight">3</data>
    </edge>
    <edge source="n28" target="n181">
      <data key="e_weight">2</data>
    </edge>
    <edge source="n28" target="n183">
      <data key="e_weight">3</data>
    </edge>
    <edge source="n28" target="n187">
      <data key="e_weight">2</data>
    </edge>
    <edge source="n28" target="n188">
      <data key="e_weight">2</data>
    </edge>
    <edge source="n28" target="n189">
      <data key="e_weight">6</data>
    </edge>
    <edge source="n28" target="n191">
      <data key="e_weight">1</data>
    </edge>
    <edge source="n28" target="n192">
      <data key="e_weight">4</data>
    </edge>
    <edge source="n28" target="n193">
      <data key="e_weight">1</data>
    </edge>
    <edge source="n28" target="n194">
      <data key="e_weight">1</data>
    </edge>
    <edge source="n28" target="n195">
      <data key="e_weight">2</data>
    </edge>
    <edge source="n28" target="n196">
      <data key="e_weight">3</data>
    </edge>
    <edge source="n28" target="n197">
      <data key="e_weight">2</data>
    </edge>
    <edge source="n28" target="n199">
      <data key="e_weight">1</data>
    </edge>
    <edge source="n28" target="n202">
      <data key="e_weight">4</data>
    </edge>
    <edge source="n28" target="n204">
      <data key="e_weight">3</data>
    </edge>
    <edge source="n28" target="n206">
      <data key="e_weight">6</data>
    </edge>
    <edge source="n28" target="n207">
      <data key="e_weight">2</data>
    </edge>
    <edge source="n28" target="n208">
      <data key="e_weight">3</data>
    </edge>
    <edge source="n28" target="n209">
      <data key="e_weight">2</data>
    </edge>
    <edge source="n28" target="n210">
      <data key="e_weight">3</data>
    </edge>
    <edge source="n28" target="n212">
      <data key="e_weight">1</data>
    </edge>
    <edge source="n28" target="n213">
      <data key="e_weight">1</data>
    </edge>
    <edge source="n28" target="n215">
      <data key="e_weight">2</data>
    </edge>
    <edge source="n28" target="n216">
      <data key="e_weight">1</data>
    </edge>
    <edge source="n28" target="n217">
      <data key="e_weight">2</data>
    </edge>
    <edge source="n28" target="n218">
      <data key="e_weight">8</data>
    </edge>
    <edge source="n28" target="n219">
      <data key="e_weight">2</data>
    </edge>
    <edge source="n28" target="n220">
      <data key="e_weight">4</data>
    </edge>
    <edge source="n28" target="n221">
      <data key="e_weight">1</data>
    </edge>
    <edge source="n28" target="n222">
      <data key="e_weight">2</data>
    </edge>
    <edge source="n28" target="n223">
      <data key="e_weight">7</data>
    </edge>
    <edge source="n28" target="n224">
      <data key="e_weight">2</data>
    </edge>
    <edge source="n28" target="n230">
      <data key="e_weight">3</data>
    </edge>
    <edge source="n28" target="n232">
      <data key="e_weight">10</data>
    </edge>
    <edge source="n28" target="n235">
      <data key="e_weight">1</data>
    </edge>
    <edge source="n28" target="n236">
      <data key="e_weight">7</data>
    </edge>
    <edge source="n28" target="n239">
      <data key="e_weight">1</data>
    </edge>
    <edge source="n28" target="n240">
      <data key="e_weight">2</data>
    </edge>
    <edge source="n28" target="n241">
      <data key="e_weight">3</data>
    </edge>
    <edge source="n28" target="n243">
      <data key="e_weight">1</data>
    </edge>
    <edge source="n28" target="n244">
      <data key="e_weight">3</data>
    </edge>
    <edge source="n28" target="n245">
      <data key="e_weight">5</data>
    </edge>
    <edge source="n28" target="n246">
      <data key="e_weight">3</data>
    </edge>
    <edge source="n28" target="n247">
      <data key="e_weight">2</data>
    </edge>
    <edge source="n28" target="n248">
      <data key="e_weight">4</data>
    </edge>
    <edge source="n28" target="n249">
      <data key="e_weight">1</data>
    </edge>
    <edge source="n28" target="n251">
      <data key="e_weight">3</data>
    </edge>
    <edge source="n28" target="n252">
      <data key="e_weight">1</data>
    </edge>
    <edge source="n28" target="n253">
      <data key="e_weight">3</data>
    </edge>
    <edge source="n28" target="n254">
      <data key="e_weight">2</data>
    </edge>
    <edge source="n28" target="n255">
      <data key="e_weight">1</data>
    </edge>
    <edge source="n28" target="n258">
      <data key="e_weight">6</data>
    </edge>
    <edge source="n28" target="n259">
      <data key="e_weight">1</data>
    </edge>
    <edge source="n28" target="n261">
      <data key="e_weight">3</data>
    </edge>
    <edge source="n28" target="n262">
      <data key="e_weight">2</data>
    </edge>
    <edge source="n28" target="n264">
      <data key="e_weight">1</data>
    </edge>
    <edge source="n28" target="n266">
      <data key="e_weight">5</data>
    </edge>
    <edge source="n28" target="n270">
      <data key="e_weight">2</data>
    </edge>
    <edge source="n28" target="n271">
      <data key="e_weight">1</data>
    </edge>
    <edge source="n28" target="n273">
      <data key="e_weight">1</data>
    </edge>
    <edge source="n28" target="n275">
      <data key="e_weight">3</data>
    </edge>
    <edge source="n28" target="n277">
      <data key="e_weight">2</data>
    </edge>
    <edge source="n28" target="n278">
      <data key="e_weight">9</data>
    </edge>
    <edge source="n28" target="n279">
      <data key="e_weight">4</data>
    </edge>
    <edge source="n28" target="n281">
      <data key="e_weight">2</data>
    </edge>
    <edge source="n28" target="n282">
      <data key="e_weight">2</data>
    </edge>
    <edge source="n28" target="n283">
      <data key="e_weight">2</data>
    </edge>
    <edge source="n28" target="n285">
      <data key="e_weight">1</data>
    </edge>
    <edge source="n28" target="n286">
      <data key="e_weight">1</data>
    </edge>
    <edge source="n28" target="n287">
      <data key="e_weight">2</data>
    </edge>
    <edge source="n28" target="n288">
      <data key="e_weight">1</data>
    </edge>
    <edge source="n28" target="n290">
      <data key="e_weight">1</data>
    </edge>
    <edge source="n28" target="n291">
      <data key="e_weight">5</data>
    </edge>
    <edge source="n28" target="n292">
      <data key="e_weight">3</data>
    </edge>
    <edge source="n28" target="n295">
      <data key="e_weight">3</data>
    </edge>
    <edge source="n28" target="n296">
      <data key="e_weight">1</data>
    </edge>
    <edge source="n28" target="n298">
      <data key="e_weight">2</data>
    </edge>
    <edge source="n28" target="n299">
      <data key="e_weight">3</data>
    </edge>
    <edge source="n28" target="n301">
      <data key="e_weight">2</data>
    </edge>
    <edge source="n28" target="n302">
      <data key="e_weight">2</data>
    </edge>
    <edge source="n28" target="n303">
      <data key="e_weight">6</data>
    </edge>
    <edge source="n28" target="n305">
      <data key="e_weight">2</data>
    </edge>
    <edge source="n28" target="n306">
      <data key="e_weight">3</data>
    </edge>
    <edge source="n28" target="n309">
      <data key="e_weight">3</data>
    </edge>
    <edge source="n28" target="n310">
      <data key="e_weight">5</data>
    </edge>
    <edge source="n28" target="n311">
      <data key="e_weight">3</data>
    </edge>
    <edge source="n28" target="n312">
      <data key="e_weight">1</data>
    </edge>
    <edge source="n28" target="n313">
      <data key="e_weight">6</data>
    </edge>
    <edge source="n28" target="n314">
      <data key="e_weight">2</data>
    </edge>
    <edge source="n28" target="n316">
      <data key="e_weight">4</data>
    </edge>
    <edge source="n28" target="n318">
      <data key="e_weight">1</data>
    </edge>
    <edge source="n28" target="n319">
      <data key="e_weight">3</data>
    </edge>
    <edge source="n28" target="n320">
      <data key="e_weight">4</data>
    </edge>
    <edge source="n28" target="n321">
      <data key="e_weight">3</data>
    </edge>
    <edge source="n28" target="n322">
      <data key="e_weight">1</data>
    </edge>
    <edge source="n28" target="n323">
      <data key="e_weight">2</data>
    </edge>
    <edge source="n28" target="n326">
      <data key="e_weight">4</data>
    </edge>
    <edge source="n28" target="n327">
      <data key="e_weight">5</data>
    </edge>
    <edge source="n28" target="n328">
      <data key="e_weight">5</data>
    </edge>
    <edge source="n28" target="n329">
      <data key="e_weight">2</data>
    </edge>
    <edge source="n28" target="n330">
      <data key="e_weight">2</data>
    </edge>
    <edge source="n28" target="n333">
      <data key="e_weight">3</data>
    </edge>
    <edge source="n28" target="n334">
      <data key="e_weight">1</data>
    </edge>
    <edge source="n28" target="n335">
      <data key="e_weight">5</data>
    </edge>
    <edge source="n28" target="n336">
      <data key="e_weight">3</data>
    </edge>
    <edge source="n28" target="n337">
      <data key="e_weight">6</data>
    </edge>
    <edge source="n28" target="n338">
      <data key="e_weight">9</data>
    </edge>
    <edge source="n28" target="n342">
      <data key="e_weight">1</data>
    </edge>
    <edge source="n28" target="n344">
      <data key="e_weight">2</data>
    </edge>
    <edge source="n28" target="n345">
      <data key="e_weight">2</data>
    </edge>
    <edge source="n28" target="n346">
      <data key="e_weight">2</data>
    </edge>
    <edge source="n28" target="n347">
      <data key="e_weight">2</data>
    </edge>
    <edge source="n28" target="n348">
      <data key="e_weight">3</data>
    </edge>
    <edge source="n28" target="n349">
      <data key="e_weight">1</data>
    </edge>
    <edge source="n28" target="n353">
      <data key="e_weight">2</data>
    </edge>
    <edge source="n28" target="n354">
      <data key="e_weight">6</data>
    </edge>
    <edge source="n28" target="n355">
      <data key="e_weight">1</data>
    </edge>
    <edge source="n28" target="n356">
      <data key="e_weight">5</data>
    </edge>
    <edge source="n28" target="n358">
      <data key="e_weight">2</data>
    </edge>
    <edge source="n28" target="n359">
      <data key="e_weight">2</data>
    </edge>
    <edge source="n28" target="n360">
      <data key="e_weight">1</data>
    </edge>
    <edge source="n28" target="n361">
      <data key="e_weight">1</data>
    </edge>
    <edge source="n28" target="n362">
      <data key="e_weight">2</data>
    </edge>
    <edge source="n28" target="n363">
      <data key="e_weight">3</data>
    </edge>
    <edge source="n28" target="n365">
      <data key="e_weight">2</data>
    </edge>
    <edge source="n28" target="n366">
      <data key="e_weight">2</data>
    </edge>
    <edge source="n28" target="n368">
      <data key="e_weight">1</data>
    </edge>
    <edge source="n28" target="n369">
      <data key="e_weight">14</data>
    </edge>
    <edge source="n28" target="n370">
      <data key="e_weight">1</data>
    </edge>
    <edge source="n28" target="n371">
      <data key="e_weight">2</data>
    </edge>
    <edge source="n28" target="n372">
      <data key="e_weight">3</data>
    </edge>
    <edge source="n28" target="n373">
      <data key="e_weight">1</data>
    </edge>
    <edge source="n28" target="n374">
      <data key="e_weight">5</data>
    </edge>
    <edge source="n28" target="n375">
      <data key="e_weight">1</data>
    </edge>
    <edge source="n28" target="n376">
      <data key="e_weight">4</data>
    </edge>
    <edge source="n28" target="n377">
      <data key="e_weight">1</data>
    </edge>
    <edge source="n28" target="n378">
      <data key="e_weight">1</data>
    </edge>
    <edge source="n28" target="n379">
      <data key="e_weight">3</data>
    </edge>
    <edge source="n28" target="n384">
      <data key="e_weight">5</data>
    </edge>
    <edge source="n28" target="n385">
      <data key="e_weight">1</data>
    </edge>
    <edge source="n28" target="n386">
      <data key="e_weight">1</data>
    </edge>
    <edge source="n28" target="n387">
      <data key="e_weight">1</data>
    </edge>
    <edge source="n28" target="n388">
      <data key="e_weight">2</data>
    </edge>
    <edge source="n28" target="n389">
      <data key="e_weight">3</data>
    </edge>
    <edge source="n28" target="n390">
      <data key="e_weight">2</data>
    </edge>
    <edge source="n28" target="n391">
      <data key="e_weight">1</data>
    </edge>
    <edge source="n28" target="n392">
      <data key="e_weight">3</data>
    </edge>
    <edge source="n28" target="n394">
      <data key="e_weight">4</data>
    </edge>
    <edge source="n28" target="n395">
      <data key="e_weight">3</data>
    </edge>
    <edge source="n28" target="n396">
      <data key="e_weight">3</data>
    </edge>
    <edge source="n28" target="n398">
      <data key="e_weight">2</data>
    </edge>
    <edge source="n28" target="n401">
      <data key="e_weight">1</data>
    </edge>
    <edge source="n28" target="n402">
      <data key="e_weight">3</data>
    </edge>
    <edge source="n28" target="n403">
      <data key="e_weight">4</data>
    </edge>
    <edge source="n28" target="n404">
      <data key="e_weight">3</data>
    </edge>
    <edge source="n28" target="n405">
      <data key="e_weight">1</data>
    </edge>
    <edge source="n28" target="n407">
      <data key="e_weight">6</data>
    </edge>
    <edge source="n28" target="n408">
      <data key="e_weight">7</data>
    </edge>
    <edge source="n28" target="n409">
      <data key="e_weight">1</data>
    </edge>
    <edge source="n28" target="n410">
      <data key="e_weight">1</data>
    </edge>
    <edge source="n28" target="n411">
      <data key="e_weight">1</data>
    </edge>
    <edge source="n28" target="n412">
      <data key="e_weight">7</data>
    </edge>
    <edge source="n28" target="n413">
      <data key="e_weight">7</data>
    </edge>
    <edge source="n28" target="n414">
      <data key="e_weight">1</data>
    </edge>
    <edge source="n28" target="n417">
      <data key="e_weight">1</data>
    </edge>
    <edge source="n28" target="n418">
      <data key="e_weight">4</data>
    </edge>
    <edge source="n28" target="n419">
      <data key="e_weight">3</data>
    </edge>
    <edge source="n28" target="n420">
      <data key="e_weight">2</data>
    </edge>
    <edge source="n28" target="n421">
      <data key="e_weight">1</data>
    </edge>
    <edge source="n28" target="n422">
      <data key="e_weight">2</data>
    </edge>
    <edge source="n28" target="n423">
      <data key="e_weight">1</data>
    </edge>
    <edge source="n28" target="n424">
      <data key="e_weight">3</data>
    </edge>
    <edge source="n28" target="n425">
      <data key="e_weight">4</data>
    </edge>
    <edge source="n28" target="n426">
      <data key="e_weight">3</data>
    </edge>
    <edge source="n28" target="n427">
      <data key="e_weight">1</data>
    </edge>
    <edge source="n28" target="n428">
      <data key="e_weight">3</data>
    </edge>
    <edge source="n28" target="n429">
      <data key="e_weight">3</data>
    </edge>
    <edge source="n28" target="n430">
      <data key="e_weight">1</data>
    </edge>
    <edge source="n28" target="n433">
      <data key="e_weight">6</data>
    </edge>
    <edge source="n28" target="n434">
      <data key="e_weight">9</data>
    </edge>
    <edge source="n28" target="n435">
      <data key="e_weight">2</data>
    </edge>
    <edge source="n28" target="n436">
      <data key="e_weight">6</data>
    </edge>
    <edge source="n28" target="n437">
      <data key="e_weight">5</data>
    </edge>
    <edge source="n28" target="n441">
      <data key="e_weight">2</data>
    </edge>
    <edge source="n28" target="n442">
      <data key="e_weight">9</data>
    </edge>
    <edge source="n28" target="n444">
      <data key="e_weight">2</data>
    </edge>
    <edge source="n28" target="n446">
      <data key="e_weight">5</data>
    </edge>
    <edge source="n28" target="n448">
      <data key="e_weight">1</data>
    </edge>
    <edge source="n28" target="n449">
      <data key="e_weight">1</data>
    </edge>
    <edge source="n28" target="n451">
      <data key="e_weight">2</data>
    </edge>
    <edge source="n28" target="n452">
      <data key="e_weight">1</data>
    </edge>
    <edge source="n28" target="n453">
      <data key="e_weight">1</data>
    </edge>
    <edge source="n28" target="n454">
      <data key="e_weight">1</data>
    </edge>
    <edge source="n28" target="n455">
      <data key="e_weight">5</data>
    </edge>
    <edge source="n28" target="n456">
      <data key="e_weight">1</data>
    </edge>
    <edge source="n28" target="n457">
      <data key="e_weight">1</data>
    </edge>
    <edge source="n28" target="n458">
      <data key="e_weight">2</data>
    </edge>
    <edge source="n28" target="n459">
      <data key="e_weight">1</data>
    </edge>
    <edge source="n28" target="n461">
      <data key="e_weight">1</data>
    </edge>
    <edge source="n28" target="n462">
      <data key="e_weight">2</data>
    </edge>
    <edge source="n28" target="n464">
      <data key="e_weight">1</data>
    </edge>
    <edge source="n28" target="n466">
      <data key="e_weight">1</data>
    </edge>
    <edge source="n28" target="n467">
      <data key="e_weight">3</data>
    </edge>
    <edge source="n28" target="n468">
      <data key="e_weight">1</data>
    </edge>
    <edge source="n28" target="n470">
      <data key="e_weight">2</data>
    </edge>
    <edge source="n28" target="n473">
      <data key="e_weight">2</data>
    </edge>
    <edge source="n28" target="n476">
      <data key="e_weight">2</data>
    </edge>
    <edge source="n28" target="n478">
      <data key="e_weight">1</data>
    </edge>
    <edge source="n28" target="n479">
      <data key="e_weight">3</data>
    </edge>
    <edge source="n28" target="n480">
      <data key="e_weight">1</data>
    </edge>
    <edge source="n28" target="n481">
      <data key="e_weight">1</data>
    </edge>
    <edge source="n28" target="n482">
      <data key="e_weight">1</data>
    </edge>
    <edge source="n28" target="n484">
      <data key="e_weight">1</data>
    </edge>
    <edge source="n28" target="n485">
      <data key="e_weight">5</data>
    </edge>
    <edge source="n28" target="n486">
      <data key="e_weight">3</data>
    </edge>
    <edge source="n28" target="n487">
      <data key="e_weight">7</data>
    </edge>
    <edge source="n28" target="n488">
      <data key="e_weight">4</data>
    </edge>
    <edge source="n28" target="n489">
      <data key="e_weight">3</data>
    </edge>
    <edge source="n28" target="n490">
      <data key="e_weight">1</data>
    </edge>
    <edge source="n28" target="n491">
      <data key="e_weight">1</data>
    </edge>
    <edge source="n28" target="n492">
      <data key="e_weight">2</data>
    </edge>
    <edge source="n28" target="n493">
      <data key="e_weight">1</data>
    </edge>
    <edge source="n28" target="n494">
      <data key="e_weight">1</data>
    </edge>
    <edge source="n28" target="n495">
      <data key="e_weight">3</data>
    </edge>
    <edge source="n28" target="n497">
      <data key="e_weight">1</data>
    </edge>
    <edge source="n28" target="n498">
      <data key="e_weight">2</data>
    </edge>
    <edge source="n28" target="n499">
      <data key="e_weight">4</data>
    </edge>
    <edge source="n28" target="n500">
      <data key="e_weight">2</data>
    </edge>
    <edge source="n28" target="n501">
      <data key="e_weight">1</data>
    </edge>
    <edge source="n28" target="n504">
      <data key="e_weight">3</data>
    </edge>
    <edge source="n28" target="n505">
      <data key="e_weight">1</data>
    </edge>
    <edge source="n28" target="n508">
      <data key="e_weight">1</data>
    </edge>
    <edge source="n28" target="n510">
      <data key="e_weight">1</data>
    </edge>
    <edge source="n28" target="n511">
      <data key="e_weight">8</data>
    </edge>
    <edge source="n28" target="n514">
      <data key="e_weight">4</data>
    </edge>
    <edge source="n28" target="n515">
      <data key="e_weight">2</data>
    </edge>
    <edge source="n28" target="n516">
      <data key="e_weight">4</data>
    </edge>
    <edge source="n28" target="n520">
      <data key="e_weight">1</data>
    </edge>
    <edge source="n28" target="n521">
      <data key="e_weight">3</data>
    </edge>
    <edge source="n28" target="n524">
      <data key="e_weight">2</data>
    </edge>
    <edge source="n28" target="n525">
      <data key="e_weight">5</data>
    </edge>
    <edge source="n28" target="n526">
      <data key="e_weight">1</data>
    </edge>
    <edge source="n28" target="n527">
      <data key="e_weight">2</data>
    </edge>
    <edge source="n28" target="n528">
      <data key="e_weight">1</data>
    </edge>
    <edge source="n28" target="n529">
      <data key="e_weight">3</data>
    </edge>
    <edge source="n28" target="n530">
      <data key="e_weight">6</data>
    </edge>
    <edge source="n28" target="n531">
      <data key="e_weight">1</data>
    </edge>
    <edge source="n28" target="n532">
      <data key="e_weight">2</data>
    </edge>
    <edge source="n28" target="n534">
      <data key="e_weight">6</data>
    </edge>
    <edge source="n28" target="n535">
      <data key="e_weight">3</data>
    </edge>
    <edge source="n28" target="n536">
      <data key="e_weight">2</data>
    </edge>
    <edge source="n28" target="n537">
      <data key="e_weight">1</data>
    </edge>
    <edge source="n28" target="n538">
      <data key="e_weight">2</data>
    </edge>
    <edge source="n28" target="n539">
      <data key="e_weight">2</data>
    </edge>
    <edge source="n28" target="n540">
      <data key="e_weight">1</data>
    </edge>
    <edge source="n28" target="n541">
      <data key="e_weight">5</data>
    </edge>
    <edge source="n28" target="n542">
      <data key="e_weight">1</data>
    </edge>
    <edge source="n28" target="n543">
      <data key="e_weight">1</data>
    </edge>
    <edge source="n28" target="n544">
      <data key="e_weight">1</data>
    </edge>
    <edge source="n28" target="n545">
      <data key="e_weight">3</data>
    </edge>
    <edge source="n28" target="n547">
      <data key="e_weight">1</data>
    </edge>
    <edge source="n28" target="n549">
      <data key="e_weight">1</data>
    </edge>
    <edge source="n28" target="n550">
      <data key="e_weight">1</data>
    </edge>
    <edge source="n28" target="n551">
      <data key="e_weight">2</data>
    </edge>
    <edge source="n28" target="n552">
      <data key="e_weight">1</data>
    </edge>
    <edge source="n28" target="n553">
      <data key="e_weight">2</data>
    </edge>
    <edge source="n28" target="n554">
      <data key="e_weight">7</data>
    </edge>
    <edge source="n28" target="n555">
      <data key="e_weight">1</data>
    </edge>
    <edge source="n28" target="n558">
      <data key="e_weight">2</data>
    </edge>
    <edge source="n28" target="n559">
      <data key="e_weight">1</data>
    </edge>
    <edge source="n28" target="n561">
      <data key="e_weight">1</data>
    </edge>
    <edge source="n28" target="n564">
      <data key="e_weight">2</data>
    </edge>
    <edge source="n28" target="n567">
      <data key="e_weight">3</data>
    </edge>
    <edge source="n28" target="n568">
      <data key="e_weight">2</data>
    </edge>
    <edge source="n28" target="n569">
      <data key="e_weight">3</data>
    </edge>
    <edge source="n28" target="n571">
      <data key="e_weight">1</data>
    </edge>
    <edge source="n28" target="n572">
      <data key="e_weight">4</data>
    </edge>
    <edge source="n28" target="n574">
      <data key="e_weight">2</data>
    </edge>
    <edge source="n28" target="n575">
      <data key="e_weight">4</data>
    </edge>
    <edge source="n28" target="n577">
      <data key="e_weight">1</data>
    </edge>
    <edge source="n28" target="n579">
      <data key="e_weight">4</data>
    </edge>
    <edge source="n28" target="n581">
      <data key="e_weight">2</data>
    </edge>
    <edge source="n28" target="n582">
      <data key="e_weight">3</data>
    </edge>
    <edge source="n28" target="n584">
      <data key="e_weight">3</data>
    </edge>
    <edge source="n28" target="n585">
      <data key="e_weight">2</data>
    </edge>
    <edge source="n28" target="n586">
      <data key="e_weight">3</data>
    </edge>
    <edge source="n28" target="n587">
      <data key="e_weight">3</data>
    </edge>
    <edge source="n28" target="n588">
      <data key="e_weight">1</data>
    </edge>
    <edge source="n28" target="n589">
      <data key="e_weight">7</data>
    </edge>
    <edge source="n28" target="n590">
      <data key="e_weight">4</data>
    </edge>
    <edge source="n28" target="n591">
      <data key="e_weight">3</data>
    </edge>
    <edge source="n28" target="n593">
      <data key="e_weight">1</data>
    </edge>
    <edge source="n28" target="n594">
      <data key="e_weight">3</data>
    </edge>
    <edge source="n28" target="n595">
      <data key="e_weight">2</data>
    </edge>
    <edge source="n28" target="n598">
      <data key="e_weight">1</data>
    </edge>
    <edge source="n28" target="n600">
      <data key="e_weight">2</data>
    </edge>
    <edge source="n28" target="n601">
      <data key="e_weight">5</data>
    </edge>
    <edge source="n28" target="n602">
      <data key="e_weight">3</data>
    </edge>
    <edge source="n28" target="n603">
      <data key="e_weight">4</data>
    </edge>
    <edge source="n28" target="n605">
      <data key="e_weight">1</data>
    </edge>
    <edge source="n28" target="n606">
      <data key="e_weight">1</data>
    </edge>
    <edge source="n28" target="n607">
      <data key="e_weight">5</data>
    </edge>
    <edge source="n28" target="n610">
      <data key="e_weight">2</data>
    </edge>
    <edge source="n28" target="n611">
      <data key="e_weight">3</data>
    </edge>
    <edge source="n28" target="n612">
      <data key="e_weight">2</data>
    </edge>
    <edge source="n28" target="n614">
      <data key="e_weight">3</data>
    </edge>
    <edge source="n28" target="n615">
      <data key="e_weight">5</data>
    </edge>
    <edge source="n28" target="n616">
      <data key="e_weight">2</data>
    </edge>
    <edge source="n28" target="n617">
      <data key="e_weight">6</data>
    </edge>
    <edge source="n28" target="n618">
      <data key="e_weight">1</data>
    </edge>
    <edge source="n28" target="n620">
      <data key="e_weight">2</data>
    </edge>
    <edge source="n28" target="n621">
      <data key="e_weight">3</data>
    </edge>
    <edge source="n28" target="n622">
      <data key="e_weight">3</data>
    </edge>
    <edge source="n28" target="n623">
      <data key="e_weight">2</data>
    </edge>
    <edge source="n28" target="n624">
      <data key="e_weight">4</data>
    </edge>
    <edge source="n28" target="n627">
      <data key="e_weight">1</data>
    </edge>
    <edge source="n28" target="n628">
      <data key="e_weight">3</data>
    </edge>
    <edge source="n28" target="n629">
      <data key="e_weight">3</data>
    </edge>
    <edge source="n28" target="n631">
      <data key="e_weight">4</data>
    </edge>
    <edge source="n28" target="n632">
      <data key="e_weight">3</data>
    </edge>
    <edge source="n28" target="n633">
      <data key="e_weight">1</data>
    </edge>
    <edge source="n28" target="n634">
      <data key="e_weight">1</data>
    </edge>
    <edge source="n28" target="n635">
      <data key="e_weight">1</data>
    </edge>
    <edge source="n28" target="n638">
      <data key="e_weight">4</data>
    </edge>
    <edge source="n28" target="n639">
      <data key="e_weight">2</data>
    </edge>
    <edge source="n28" target="n640">
      <data key="e_weight">2</data>
    </edge>
    <edge source="n28" target="n641">
      <data key="e_weight">2</data>
    </edge>
    <edge source="n28" target="n642">
      <data key="e_weight">4</data>
    </edge>
    <edge source="n28" target="n643">
      <data key="e_weight">3</data>
    </edge>
    <edge source="n28" target="n644">
      <data key="e_weight">2</data>
    </edge>
    <edge source="n28" target="n646">
      <data key="e_weight">2</data>
    </edge>
    <edge source="n28" target="n647">
      <data key="e_weight">1</data>
    </edge>
    <edge source="n28" target="n648">
      <data key="e_weight">3</data>
    </edge>
    <edge source="n28" target="n649">
      <data key="e_weight">2</data>
    </edge>
    <edge source="n28" target="n650">
      <data key="e_weight">7</data>
    </edge>
    <edge source="n28" target="n651">
      <data key="e_weight">2</data>
    </edge>
    <edge source="n28" target="n652">
      <data key="e_weight">4</data>
    </edge>
    <edge source="n28" target="n653">
      <data key="e_weight">1</data>
    </edge>
    <edge source="n28" target="n654">
      <data key="e_weight">1</data>
    </edge>
    <edge source="n28" target="n655">
      <data key="e_weight">1</data>
    </edge>
    <edge source="n28" target="n656">
      <data key="e_weight">3</data>
    </edge>
    <edge source="n28" target="n657">
      <data key="e_weight">1</data>
    </edge>
    <edge source="n28" target="n658">
      <data key="e_weight">5</data>
    </edge>
    <edge source="n28" target="n659">
      <data key="e_weight">5</data>
    </edge>
    <edge source="n28" target="n661">
      <data key="e_weight">2</data>
    </edge>
    <edge source="n28" target="n662">
      <data key="e_weight">2</data>
    </edge>
    <edge source="n28" target="n663">
      <data key="e_weight">4</data>
    </edge>
    <edge source="n28" target="n664">
      <data key="e_weight">3</data>
    </edge>
    <edge source="n28" target="n665">
      <data key="e_weight">7</data>
    </edge>
    <edge source="n28" target="n666">
      <data key="e_weight">2</data>
    </edge>
    <edge source="n28" target="n667">
      <data key="e_weight">1</data>
    </edge>
    <edge source="n28" target="n668">
      <data key="e_weight">5</data>
    </edge>
    <edge source="n28" target="n669">
      <data key="e_weight">1</data>
    </edge>
    <edge source="n28" target="n670">
      <data key="e_weight">4</data>
    </edge>
    <edge source="n28" target="n671">
      <data key="e_weight">3</data>
    </edge>
    <edge source="n28" target="n673">
      <data key="e_weight">7</data>
    </edge>
    <edge source="n28" target="n674">
      <data key="e_weight">2</data>
    </edge>
    <edge source="n28" target="n675">
      <data key="e_weight">3</data>
    </edge>
    <edge source="n28" target="n676">
      <data key="e_weight">4</data>
    </edge>
    <edge source="n28" target="n677">
      <data key="e_weight">1</data>
    </edge>
    <edge source="n28" target="n678">
      <data key="e_weight">1</data>
    </edge>
    <edge source="n28" target="n680">
      <data key="e_weight">4</data>
    </edge>
    <edge source="n28" target="n681">
      <data key="e_weight">1</data>
    </edge>
    <edge source="n28" target="n682">
      <data key="e_weight">1</data>
    </edge>
    <edge source="n28" target="n684">
      <data key="e_weight">2</data>
    </edge>
    <edge source="n28" target="n685">
      <data key="e_weight">2</data>
    </edge>
    <edge source="n28" target="n686">
      <data key="e_weight">1</data>
    </edge>
    <edge source="n28" target="n688">
      <data key="e_weight">1</data>
    </edge>
    <edge source="n28" target="n689">
      <data key="e_weight">3</data>
    </edge>
    <edge source="n28" target="n690">
      <data key="e_weight">6</data>
    </edge>
    <edge source="n28" target="n691">
      <data key="e_weight">3</data>
    </edge>
    <edge source="n28" target="n692">
      <data key="e_weight">4</data>
    </edge>
    <edge source="n28" target="n694">
      <data key="e_weight">1</data>
    </edge>
    <edge source="n28" target="n695">
      <data key="e_weight">1</data>
    </edge>
    <edge source="n28" target="n696">
      <data key="e_weight">4</data>
    </edge>
    <edge source="n28" target="n697">
      <data key="e_weight">4</data>
    </edge>
    <edge source="n28" target="n699">
      <data key="e_weight">2</data>
    </edge>
    <edge source="n28" target="n703">
      <data key="e_weight">3</data>
    </edge>
    <edge source="n28" target="n704">
      <data key="e_weight">4</data>
    </edge>
    <edge source="n28" target="n705">
      <data key="e_weight">2</data>
    </edge>
    <edge source="n28" target="n706">
      <data key="e_weight">3</data>
    </edge>
    <edge source="n28" target="n708">
      <data key="e_weight">5</data>
    </edge>
    <edge source="n28" target="n709">
      <data key="e_weight">5</data>
    </edge>
    <edge source="n28" target="n710">
      <data key="e_weight">1</data>
    </edge>
    <edge source="n28" target="n712">
      <data key="e_weight">1</data>
    </edge>
    <edge source="n28" target="n713">
      <data key="e_weight">2</data>
    </edge>
    <edge source="n28" target="n715">
      <data key="e_weight">1</data>
    </edge>
    <edge source="n28" target="n717">
      <data key="e_weight">2</data>
    </edge>
    <edge source="n28" target="n718">
      <data key="e_weight">6</data>
    </edge>
    <edge source="n28" target="n719">
      <data key="e_weight">1</data>
    </edge>
    <edge source="n28" target="n720">
      <data key="e_weight">4</data>
    </edge>
    <edge source="n28" target="n721">
      <data key="e_weight">2</data>
    </edge>
    <edge source="n28" target="n724">
      <data key="e_weight">2</data>
    </edge>
    <edge source="n28" target="n725">
      <data key="e_weight">3</data>
    </edge>
    <edge source="n28" target="n726">
      <data key="e_weight">2</data>
    </edge>
    <edge source="n28" target="n727">
      <data key="e_weight">2</data>
    </edge>
    <edge source="n28" target="n728">
      <data key="e_weight">1</data>
    </edge>
    <edge source="n28" target="n729">
      <data key="e_weight">3</data>
    </edge>
    <edge source="n28" target="n730">
      <data key="e_weight">2</data>
    </edge>
    <edge source="n28" target="n731">
      <data key="e_weight">2</data>
    </edge>
    <edge source="n28" target="n732">
      <data key="e_weight">2</data>
    </edge>
    <edge source="n28" target="n733">
      <data key="e_weight">4</data>
    </edge>
    <edge source="n28" target="n734">
      <data key="e_weight">1</data>
    </edge>
    <edge source="n28" target="n735">
      <data key="e_weight">3</data>
    </edge>
    <edge source="n28" target="n736">
      <data key="e_weight">1</data>
    </edge>
    <edge source="n28" target="n738">
      <data key="e_weight">1</data>
    </edge>
    <edge source="n28" target="n739">
      <data key="e_weight">1</data>
    </edge>
    <edge source="n28" target="n740">
      <data key="e_weight">3</data>
    </edge>
    <edge source="n28" target="n742">
      <data key="e_weight">4</data>
    </edge>
    <edge source="n28" target="n744">
      <data key="e_weight">1</data>
    </edge>
    <edge source="n28" target="n745">
      <data key="e_weight">2</data>
    </edge>
    <edge source="n28" target="n746">
      <data key="e_weight">1</data>
    </edge>
    <edge source="n28" target="n748">
      <data key="e_weight">3</data>
    </edge>
    <edge source="n28" target="n749">
      <data key="e_weight">2</data>
    </edge>
    <edge source="n28" target="n750">
      <data key="e_weight">2</data>
    </edge>
    <edge source="n28" target="n751">
      <data key="e_weight">3</data>
    </edge>
    <edge source="n28" target="n752">
      <data key="e_weight">1</data>
    </edge>
    <edge source="n28" target="n753">
      <data key="e_weight">1</data>
    </edge>
    <edge source="n28" target="n754">
      <data key="e_weight">5</data>
    </edge>
    <edge source="n28" target="n756">
      <data key="e_weight">2</data>
    </edge>
    <edge source="n28" target="n757">
      <data key="e_weight">2</data>
    </edge>
    <edge source="n28" target="n758">
      <data key="e_weight">4</data>
    </edge>
    <edge source="n28" target="n760">
      <data key="e_weight">1</data>
    </edge>
    <edge source="n28" target="n761">
      <data key="e_weight">5</data>
    </edge>
    <edge source="n28" target="n763">
      <data key="e_weight">3</data>
    </edge>
    <edge source="n28" target="n766">
      <data key="e_weight">1</data>
    </edge>
    <edge source="n28" target="n767">
      <data key="e_weight">3</data>
    </edge>
    <edge source="n28" target="n768">
      <data key="e_weight">2</data>
    </edge>
    <edge source="n28" target="n770">
      <data key="e_weight">2</data>
    </edge>
    <edge source="n28" target="n771">
      <data key="e_weight">3</data>
    </edge>
    <edge source="n28" target="n772">
      <data key="e_weight">12</data>
    </edge>
    <edge source="n28" target="n773">
      <data key="e_weight">1</data>
    </edge>
    <edge source="n28" target="n774">
      <data key="e_weight">3</data>
    </edge>
    <edge source="n28" target="n775">
      <data key="e_weight">1</data>
    </edge>
    <edge source="n28" target="n776">
      <data key="e_weight">3</data>
    </edge>
    <edge source="n28" target="n778">
      <data key="e_weight">11</data>
    </edge>
    <edge source="n28" target="n782">
      <data key="e_weight">8</data>
    </edge>
    <edge source="n28" target="n783">
      <data key="e_weight">3</data>
    </edge>
    <edge source="n28" target="n784">
      <data key="e_weight">3</data>
    </edge>
    <edge source="n28" target="n785">
      <data key="e_weight">1</data>
    </edge>
    <edge source="n28" target="n786">
      <data key="e_weight">3</data>
    </edge>
    <edge source="n28" target="n787">
      <data key="e_weight">9</data>
    </edge>
    <edge source="n28" target="n789">
      <data key="e_weight">11</data>
    </edge>
    <edge source="n28" target="n790">
      <data key="e_weight">2</data>
    </edge>
    <edge source="n28" target="n792">
      <data key="e_weight">4</data>
    </edge>
    <edge source="n28" target="n793">
      <data key="e_weight">5</data>
    </edge>
    <edge source="n28" target="n795">
      <data key="e_weight">3</data>
    </edge>
    <edge source="n28" target="n796">
      <data key="e_weight">1</data>
    </edge>
    <edge source="n28" target="n797">
      <data key="e_weight">4</data>
    </edge>
    <edge source="n28" target="n799">
      <data key="e_weight">3</data>
    </edge>
    <edge source="n28" target="n800">
      <data key="e_weight">1</data>
    </edge>
    <edge source="n28" target="n801">
      <data key="e_weight">1</data>
    </edge>
    <edge source="n28" target="n802">
      <data key="e_weight">2</data>
    </edge>
    <edge source="n28" target="n805">
      <data key="e_weight">1</data>
    </edge>
    <edge source="n28" target="n806">
      <data key="e_weight">2</data>
    </edge>
    <edge source="n28" target="n807">
      <data key="e_weight">1</data>
    </edge>
    <edge source="n28" target="n809">
      <data key="e_weight">1</data>
    </edge>
    <edge source="n28" target="n810">
      <data key="e_weight">2</data>
    </edge>
    <edge source="n28" target="n811">
      <data key="e_weight">7</data>
    </edge>
    <edge source="n28" target="n813">
      <data key="e_weight">1</data>
    </edge>
    <edge source="n28" target="n814">
      <data key="e_weight">3</data>
    </edge>
    <edge source="n28" target="n815">
      <data key="e_weight">1</data>
    </edge>
    <edge source="n28" target="n816">
      <data key="e_weight">1</data>
    </edge>
    <edge source="n28" target="n817">
      <data key="e_weight">2</data>
    </edge>
    <edge source="n28" target="n818">
      <data key="e_weight">1</data>
    </edge>
    <edge source="n28" target="n819">
      <data key="e_weight">1</data>
    </edge>
    <edge source="n28" target="n820">
      <data key="e_weight">2</data>
    </edge>
    <edge source="n28" target="n821">
      <data key="e_weight">1</data>
    </edge>
    <edge source="n28" target="n822">
      <data key="e_weight">1</data>
    </edge>
    <edge source="n28" target="n824">
      <data key="e_weight">2</data>
    </edge>
    <edge source="n28" target="n825">
      <data key="e_weight">1</data>
    </edge>
    <edge source="n28" target="n826">
      <data key="e_weight">1</data>
    </edge>
    <edge source="n28" target="n827">
      <data key="e_weight">1</data>
    </edge>
    <edge source="n28" target="n828">
      <data key="e_weight">2</data>
    </edge>
    <edge source="n28" target="n829">
      <data key="e_weight">4</data>
    </edge>
    <edge source="n28" target="n830">
      <data key="e_weight">6</data>
    </edge>
    <edge source="n28" target="n831">
      <data key="e_weight">1</data>
    </edge>
    <edge source="n28" target="n832">
      <data key="e_weight">1</data>
    </edge>
    <edge source="n28" target="n833">
      <data key="e_weight">2</data>
    </edge>
    <edge source="n28" target="n834">
      <data key="e_weight">2</data>
    </edge>
    <edge source="n28" target="n835">
      <data key="e_weight">1</data>
    </edge>
    <edge source="n28" target="n836">
      <data key="e_weight">1</data>
    </edge>
    <edge source="n28" target="n838">
      <data key="e_weight">1</data>
    </edge>
    <edge source="n28" target="n839">
      <data key="e_weight">2</data>
    </edge>
    <edge source="n28" target="n841">
      <data key="e_weight">1</data>
    </edge>
    <edge source="n28" target="n843">
      <data key="e_weight">2</data>
    </edge>
    <edge source="n28" target="n844">
      <data key="e_weight">2</data>
    </edge>
    <edge source="n28" target="n846">
      <data key="e_weight">1</data>
    </edge>
    <edge source="n28" target="n847">
      <data key="e_weight">2</data>
    </edge>
    <edge source="n28" target="n848">
      <data key="e_weight">4</data>
    </edge>
    <edge source="n28" target="n849">
      <data key="e_weight">3</data>
    </edge>
    <edge source="n28" target="n852">
      <data key="e_weight">1</data>
    </edge>
    <edge source="n28" target="n853">
      <data key="e_weight">1</data>
    </edge>
    <edge source="n28" target="n854">
      <data key="e_weight">2</data>
    </edge>
    <edge source="n28" target="n857">
      <data key="e_weight">1</data>
    </edge>
    <edge source="n28" target="n858">
      <data key="e_weight">3</data>
    </edge>
    <edge source="n28" target="n859">
      <data key="e_weight">2</data>
    </edge>
    <edge source="n28" target="n861">
      <data key="e_weight">3</data>
    </edge>
    <edge source="n28" target="n863">
      <data key="e_weight">1</data>
    </edge>
    <edge source="n28" target="n866">
      <data key="e_weight">3</data>
    </edge>
    <edge source="n28" target="n867">
      <data key="e_weight">3</data>
    </edge>
    <edge source="n28" target="n868">
      <data key="e_weight">3</data>
    </edge>
    <edge source="n28" target="n870">
      <data key="e_weight">5</data>
    </edge>
    <edge source="n28" target="n871">
      <data key="e_weight">2</data>
    </edge>
    <edge source="n28" target="n872">
      <data key="e_weight">2</data>
    </edge>
    <edge source="n28" target="n873">
      <data key="e_weight">4</data>
    </edge>
    <edge source="n28" target="n874">
      <data key="e_weight">4</data>
    </edge>
    <edge source="n28" target="n875">
      <data key="e_weight">1</data>
    </edge>
    <edge source="n28" target="n876">
      <data key="e_weight">1</data>
    </edge>
    <edge source="n28" target="n877">
      <data key="e_weight">4</data>
    </edge>
    <edge source="n28" target="n878">
      <data key="e_weight">2</data>
    </edge>
    <edge source="n28" target="n880">
      <data key="e_weight">3</data>
    </edge>
    <edge source="n28" target="n881">
      <data key="e_weight">1</data>
    </edge>
    <edge source="n28" target="n882">
      <data key="e_weight">1</data>
    </edge>
    <edge source="n28" target="n883">
      <data key="e_weight">3</data>
    </edge>
    <edge source="n28" target="n884">
      <data key="e_weight">3</data>
    </edge>
    <edge source="n28" target="n885">
      <data key="e_weight">1</data>
    </edge>
    <edge source="n28" target="n887">
      <data key="e_weight">5</data>
    </edge>
    <edge source="n28" target="n889">
      <data key="e_weight">1</data>
    </edge>
    <edge source="n28" target="n890">
      <data key="e_weight">1</data>
    </edge>
    <edge source="n28" target="n891">
      <data key="e_weight">6</data>
    </edge>
    <edge source="n28" target="n892">
      <data key="e_weight">2</data>
    </edge>
    <edge source="n28" target="n893">
      <data key="e_weight">7</data>
    </edge>
    <edge source="n28" target="n894">
      <data key="e_weight">3</data>
    </edge>
    <edge source="n28" target="n895">
      <data key="e_weight">1</data>
    </edge>
    <edge source="n28" target="n896">
      <data key="e_weight">3</data>
    </edge>
    <edge source="n28" target="n898">
      <data key="e_weight">6</data>
    </edge>
    <edge source="n28" target="n899">
      <data key="e_weight">1</data>
    </edge>
    <edge source="n28" target="n900">
      <data key="e_weight">3</data>
    </edge>
    <edge source="n28" target="n901">
      <data key="e_weight">1</data>
    </edge>
    <edge source="n28" target="n902">
      <data key="e_weight">1</data>
    </edge>
    <edge source="n28" target="n903">
      <data key="e_weight">2</data>
    </edge>
    <edge source="n28" target="n906">
      <data key="e_weight">3</data>
    </edge>
    <edge source="n28" target="n909">
      <data key="e_weight">7</data>
    </edge>
    <edge source="n28" target="n910">
      <data key="e_weight">1</data>
    </edge>
    <edge source="n28" target="n917">
      <data key="e_weight">3</data>
    </edge>
    <edge source="n28" target="n918">
      <data key="e_weight">1</data>
    </edge>
    <edge source="n28" target="n920">
      <data key="e_weight">2</data>
    </edge>
    <edge source="n28" target="n921">
      <data key="e_weight">1</data>
    </edge>
    <edge source="n28" target="n922">
      <data key="e_weight">3</data>
    </edge>
    <edge source="n28" target="n923">
      <data key="e_weight">1</data>
    </edge>
    <edge source="n28" target="n925">
      <data key="e_weight">1</data>
    </edge>
    <edge source="n28" target="n927">
      <data key="e_weight">1</data>
    </edge>
    <edge source="n28" target="n929">
      <data key="e_weight">1</data>
    </edge>
    <edge source="n28" target="n931">
      <data key="e_weight">1</data>
    </edge>
    <edge source="n28" target="n932">
      <data key="e_weight">2</data>
    </edge>
    <edge source="n28" target="n933">
      <data key="e_weight">8</data>
    </edge>
    <edge source="n28" target="n936">
      <data key="e_weight">1</data>
    </edge>
    <edge source="n28" target="n939">
      <data key="e_weight">4</data>
    </edge>
    <edge source="n28" target="n940">
      <data key="e_weight">1</data>
    </edge>
    <edge source="n28" target="n941">
      <data key="e_weight">1</data>
    </edge>
    <edge source="n28" target="n943">
      <data key="e_weight">11</data>
    </edge>
    <edge source="n28" target="n944">
      <data key="e_weight">2</data>
    </edge>
    <edge source="n28" target="n946">
      <data key="e_weight">4</data>
    </edge>
    <edge source="n28" target="n947">
      <data key="e_weight">1</data>
    </edge>
    <edge source="n28" target="n949">
      <data key="e_weight">3</data>
    </edge>
    <edge source="n28" target="n950">
      <data key="e_weight">4</data>
    </edge>
    <edge source="n28" target="n951">
      <data key="e_weight">1</data>
    </edge>
    <edge source="n28" target="n952">
      <data key="e_weight">1</data>
    </edge>
    <edge source="n28" target="n954">
      <data key="e_weight">4</data>
    </edge>
    <edge source="n28" target="n955">
      <data key="e_weight">3</data>
    </edge>
    <edge source="n28" target="n956">
      <data key="e_weight">1</data>
    </edge>
    <edge source="n28" target="n958">
      <data key="e_weight">2</data>
    </edge>
    <edge source="n28" target="n959">
      <data key="e_weight">2</data>
    </edge>
    <edge source="n28" target="n960">
      <data key="e_weight">4</data>
    </edge>
    <edge source="n28" target="n961">
      <data key="e_weight">1</data>
    </edge>
    <edge source="n28" target="n963">
      <data key="e_weight">1</data>
    </edge>
    <edge source="n28" target="n964">
      <data key="e_weight">5</data>
    </edge>
    <edge source="n28" target="n965">
      <data key="e_weight">2</data>
    </edge>
    <edge source="n28" target="n966">
      <data key="e_weight">2</data>
    </edge>
    <edge source="n28" target="n968">
      <data key="e_weight">4</data>
    </edge>
    <edge source="n28" target="n971">
      <data key="e_weight">2</data>
    </edge>
    <edge source="n28" target="n972">
      <data key="e_weight">2</data>
    </edge>
    <edge source="n28" target="n974">
      <data key="e_weight">7</data>
    </edge>
    <edge source="n28" target="n975">
      <data key="e_weight">2</data>
    </edge>
    <edge source="n28" target="n976">
      <data key="e_weight">4</data>
    </edge>
    <edge source="n28" target="n979">
      <data key="e_weight">4</data>
    </edge>
    <edge source="n28" target="n980">
      <data key="e_weight">1</data>
    </edge>
    <edge source="n28" target="n981">
      <data key="e_weight">3</data>
    </edge>
    <edge source="n28" target="n982">
      <data key="e_weight">1</data>
    </edge>
    <edge source="n28" target="n984">
      <data key="e_weight">2</data>
    </edge>
    <edge source="n28" target="n985">
      <data key="e_weight">1</data>
    </edge>
    <edge source="n28" target="n986">
      <data key="e_weight">3</data>
    </edge>
    <edge source="n28" target="n987">
      <data key="e_weight">2</data>
    </edge>
    <edge source="n28" target="n988">
      <data key="e_weight">1</data>
    </edge>
    <edge source="n28" target="n989">
      <data key="e_weight">2</data>
    </edge>
    <edge source="n28" target="n990">
      <data key="e_weight">2</data>
    </edge>
    <edge source="n28" target="n991">
      <data key="e_weight">1</data>
    </edge>
    <edge source="n28" target="n992">
      <data key="e_weight">1</data>
    </edge>
    <edge source="n28" target="n993">
      <data key="e_weight">4</data>
    </edge>
    <edge source="n28" target="n994">
      <data key="e_weight">1</data>
    </edge>
    <edge source="n28" target="n995">
      <data key="e_weight">1</data>
    </edge>
    <edge source="n28" target="n996">
      <data key="e_weight">1</data>
    </edge>
    <edge source="n28" target="n998">
      <data key="e_weight">3</data>
    </edge>
    <edge source="n28" target="n1000">
      <data key="e_weight">1</data>
    </edge>
    <edge source="n28" target="n1001">
      <data key="e_weight">6</data>
    </edge>
    <edge source="n28" target="n1002">
      <data key="e_weight">3</data>
    </edge>
    <edge source="n28" target="n1003">
      <data key="e_weight">1</data>
    </edge>
    <edge source="n28" target="n1004">
      <data key="e_weight">3</data>
    </edge>
    <edge source="n28" target="n1006">
      <data key="e_weight">2</data>
    </edge>
    <edge source="n28" target="n1007">
      <data key="e_weight">3</data>
    </edge>
    <edge source="n28" target="n1008">
      <data key="e_weight">1</data>
    </edge>
    <edge source="n28" target="n1011">
      <data key="e_weight">2</data>
    </edge>
    <edge source="n28" target="n1013">
      <data key="e_weight">3</data>
    </edge>
    <edge source="n28" target="n1014">
      <data key="e_weight">2</data>
    </edge>
    <edge source="n28" target="n1015">
      <data key="e_weight">2</data>
    </edge>
    <edge source="n28" target="n1016">
      <data key="e_weight">3</data>
    </edge>
    <edge source="n28" target="n1017">
      <data key="e_weight">1</data>
    </edge>
    <edge source="n28" target="n1018">
      <data key="e_weight">3</data>
    </edge>
    <edge source="n28" target="n1020">
      <data key="e_weight">3</data>
    </edge>
    <edge source="n28" target="n1021">
      <data key="e_weight">1</data>
    </edge>
    <edge source="n28" target="n1023">
      <data key="e_weight">1</data>
    </edge>
    <edge source="n28" target="n1024">
      <data key="e_weight">5</data>
    </edge>
    <edge source="n28" target="n1025">
      <data key="e_weight">2</data>
    </edge>
    <edge source="n28" target="n1027">
      <data key="e_weight">2</data>
    </edge>
    <edge source="n28" target="n1028">
      <data key="e_weight">1</data>
    </edge>
    <edge source="n28" target="n1029">
      <data key="e_weight">2</data>
    </edge>
    <edge source="n28" target="n1030">
      <data key="e_weight">7</data>
    </edge>
    <edge source="n28" target="n1031">
      <data key="e_weight">5</data>
    </edge>
    <edge source="n28" target="n1032">
      <data key="e_weight">7</data>
    </edge>
    <edge source="n28" target="n1033">
      <data key="e_weight">1</data>
    </edge>
    <edge source="n28" target="n1035">
      <data key="e_weight">1</data>
    </edge>
    <edge source="n28" target="n1037">
      <data key="e_weight">2</data>
    </edge>
    <edge source="n28" target="n1038">
      <data key="e_weight">1</data>
    </edge>
    <edge source="n28" target="n1039">
      <data key="e_weight">1</data>
    </edge>
    <edge source="n28" target="n1040">
      <data key="e_weight">2</data>
    </edge>
    <edge source="n28" target="n1041">
      <data key="e_weight">1</data>
    </edge>
    <edge source="n28" target="n1042">
      <data key="e_weight">1</data>
    </edge>
    <edge source="n28" target="n1043">
      <data key="e_weight">3</data>
    </edge>
    <edge source="n28" target="n1044">
      <data key="e_weight">4</data>
    </edge>
    <edge source="n28" target="n1045">
      <data key="e_weight">1</data>
    </edge>
    <edge source="n28" target="n1046">
      <data key="e_weight">1</data>
    </edge>
    <edge source="n28" target="n1048">
      <data key="e_weight">2</data>
    </edge>
    <edge source="n28" target="n1050">
      <data key="e_weight">1</data>
    </edge>
    <edge source="n28" target="n1051">
      <data key="e_weight">2</data>
    </edge>
    <edge source="n28" target="n1052">
      <data key="e_weight">2</data>
    </edge>
    <edge source="n28" target="n1053">
      <data key="e_weight">2</data>
    </edge>
    <edge source="n28" target="n1054">
      <data key="e_weight">3</data>
    </edge>
    <edge source="n28" target="n1055">
      <data key="e_weight">5</data>
    </edge>
    <edge source="n28" target="n1056">
      <data key="e_weight">4</data>
    </edge>
    <edge source="n28" target="n1057">
      <data key="e_weight">1</data>
    </edge>
    <edge source="n28" target="n1058">
      <data key="e_weight">4</data>
    </edge>
    <edge source="n28" target="n1059">
      <data key="e_weight">4</data>
    </edge>
    <edge source="n28" target="n1061">
      <data key="e_weight">1</data>
    </edge>
    <edge source="n28" target="n1062">
      <data key="e_weight">1</data>
    </edge>
    <edge source="n29" target="n30">
      <data key="e_weight">3</data>
    </edge>
    <edge source="n29" target="n31">
      <data key="e_weight">2</data>
    </edge>
    <edge source="n29" target="n32">
      <data key="e_weight">1</data>
    </edge>
    <edge source="n29" target="n33">
      <data key="e_weight">5</data>
    </edge>
    <edge source="n29" target="n34">
      <data key="e_weight">5</data>
    </edge>
    <edge source="n29" target="n35">
      <data key="e_weight">2</data>
    </edge>
    <edge source="n29" target="n37">
      <data key="e_weight">3</data>
    </edge>
    <edge source="n29" target="n39">
      <data key="e_weight">1</data>
    </edge>
    <edge source="n29" target="n43">
      <data key="e_weight">3</data>
    </edge>
    <edge source="n29" target="n45">
      <data key="e_weight">1</data>
    </edge>
    <edge source="n29" target="n46">
      <data key="e_weight">4</data>
    </edge>
    <edge source="n29" target="n47">
      <data key="e_weight">4</data>
    </edge>
    <edge source="n29" target="n48">
      <data key="e_weight">2</data>
    </edge>
    <edge source="n29" target="n49">
      <data key="e_weight">1</data>
    </edge>
    <edge source="n29" target="n50">
      <data key="e_weight">2</data>
    </edge>
    <edge source="n29" target="n51">
      <data key="e_weight">4</data>
    </edge>
    <edge source="n29" target="n52">
      <data key="e_weight">1</data>
    </edge>
    <edge source="n29" target="n53">
      <data key="e_weight">7</data>
    </edge>
    <edge source="n29" target="n54">
      <data key="e_weight">2</data>
    </edge>
    <edge source="n29" target="n56">
      <data key="e_weight">4</data>
    </edge>
    <edge source="n29" target="n57">
      <data key="e_weight">3</data>
    </edge>
    <edge source="n29" target="n59">
      <data key="e_weight">2</data>
    </edge>
    <edge source="n29" target="n60">
      <data key="e_weight">2</data>
    </edge>
    <edge source="n29" target="n62">
      <data key="e_weight">3</data>
    </edge>
    <edge source="n29" target="n63">
      <data key="e_weight">1</data>
    </edge>
    <edge source="n29" target="n65">
      <data key="e_weight">3</data>
    </edge>
    <edge source="n29" target="n67">
      <data key="e_weight">1</data>
    </edge>
    <edge source="n29" target="n68">
      <data key="e_weight">4</data>
    </edge>
    <edge source="n29" target="n69">
      <data key="e_weight">3</data>
    </edge>
    <edge source="n29" target="n70">
      <data key="e_weight">1</data>
    </edge>
    <edge source="n29" target="n73">
      <data key="e_weight">4</data>
    </edge>
    <edge source="n29" target="n74">
      <data key="e_weight">3</data>
    </edge>
    <edge source="n29" target="n75">
      <data key="e_weight">1</data>
    </edge>
    <edge source="n29" target="n77">
      <data key="e_weight">3</data>
    </edge>
    <edge source="n29" target="n79">
      <data key="e_weight">1</data>
    </edge>
    <edge source="n29" target="n80">
      <data key="e_weight">1</data>
    </edge>
    <edge source="n29" target="n81">
      <data key="e_weight">2</data>
    </edge>
    <edge source="n29" target="n84">
      <data key="e_weight">2</data>
    </edge>
    <edge source="n29" target="n85">
      <data key="e_weight">1</data>
    </edge>
    <edge source="n29" target="n86">
      <data key="e_weight">3</data>
    </edge>
    <edge source="n29" target="n87">
      <data key="e_weight">2</data>
    </edge>
    <edge source="n29" target="n88">
      <data key="e_weight">2</data>
    </edge>
    <edge source="n29" target="n89">
      <data key="e_weight">2</data>
    </edge>
    <edge source="n29" target="n90">
      <data key="e_weight">2</data>
    </edge>
    <edge source="n29" target="n92">
      <data key="e_weight">1</data>
    </edge>
    <edge source="n29" target="n93">
      <data key="e_weight">2</data>
    </edge>
    <edge source="n29" target="n94">
      <data key="e_weight">3</data>
    </edge>
    <edge source="n29" target="n95">
      <data key="e_weight">1</data>
    </edge>
    <edge source="n29" target="n97">
      <data key="e_weight">1</data>
    </edge>
    <edge source="n29" target="n98">
      <data key="e_weight">2</data>
    </edge>
    <edge source="n29" target="n100">
      <data key="e_weight">2</data>
    </edge>
    <edge source="n29" target="n101">
      <data key="e_weight">3</data>
    </edge>
    <edge source="n29" target="n102">
      <data key="e_weight">1</data>
    </edge>
    <edge source="n29" target="n103">
      <data key="e_weight">3</data>
    </edge>
    <edge source="n29" target="n104">
      <data key="e_weight">2</data>
    </edge>
    <edge source="n29" target="n105">
      <data key="e_weight">1</data>
    </edge>
    <edge source="n29" target="n109">
      <data key="e_weight">1</data>
    </edge>
    <edge source="n29" target="n110">
      <data key="e_weight">1</data>
    </edge>
    <edge source="n29" target="n111">
      <data key="e_weight">2</data>
    </edge>
    <edge source="n29" target="n112">
      <data key="e_weight">4</data>
    </edge>
    <edge source="n29" target="n114">
      <data key="e_weight">4</data>
    </edge>
    <edge source="n29" target="n115">
      <data key="e_weight">3</data>
    </edge>
    <edge source="n29" target="n117">
      <data key="e_weight">1</data>
    </edge>
    <edge source="n29" target="n118">
      <data key="e_weight">1</data>
    </edge>
    <edge source="n29" target="n119">
      <data key="e_weight">2</data>
    </edge>
    <edge source="n29" target="n120">
      <data key="e_weight">2</data>
    </edge>
    <edge source="n29" target="n122">
      <data key="e_weight">3</data>
    </edge>
    <edge source="n29" target="n123">
      <data key="e_weight">2</data>
    </edge>
    <edge source="n29" target="n124">
      <data key="e_weight">1</data>
    </edge>
    <edge source="n29" target="n127">
      <data key="e_weight">1</data>
    </edge>
    <edge source="n29" target="n128">
      <data key="e_weight">1</data>
    </edge>
    <edge source="n29" target="n131">
      <data key="e_weight">2</data>
    </edge>
    <edge source="n29" target="n133">
      <data key="e_weight">1</data>
    </edge>
    <edge source="n29" target="n134">
      <data key="e_weight">4</data>
    </edge>
    <edge source="n29" target="n135">
      <data key="e_weight">4</data>
    </edge>
    <edge source="n29" target="n136">
      <data key="e_weight">3</data>
    </edge>
    <edge source="n29" target="n137">
      <data key="e_weight">2</data>
    </edge>
    <edge source="n29" target="n138">
      <data key="e_weight">1</data>
    </edge>
    <edge source="n29" target="n139">
      <data key="e_weight">4</data>
    </edge>
    <edge source="n29" target="n140">
      <data key="e_weight">3</data>
    </edge>
    <edge source="n29" target="n141">
      <data key="e_weight">2</data>
    </edge>
    <edge source="n29" target="n142">
      <data key="e_weight">2</data>
    </edge>
    <edge source="n29" target="n144">
      <data key="e_weight">2</data>
    </edge>
    <edge source="n29" target="n145">
      <data key="e_weight">3</data>
    </edge>
    <edge source="n29" target="n148">
      <data key="e_weight">2</data>
    </edge>
    <edge source="n29" target="n150">
      <data key="e_weight">2</data>
    </edge>
    <edge source="n29" target="n151">
      <data key="e_weight">4</data>
    </edge>
    <edge source="n29" target="n153">
      <data key="e_weight">2</data>
    </edge>
    <edge source="n29" target="n154">
      <data key="e_weight">3</data>
    </edge>
    <edge source="n29" target="n155">
      <data key="e_weight">2</data>
    </edge>
    <edge source="n29" target="n156">
      <data key="e_weight">2</data>
    </edge>
    <edge source="n29" target="n158">
      <data key="e_weight">1</data>
    </edge>
    <edge source="n29" target="n159">
      <data key="e_weight">2</data>
    </edge>
    <edge source="n29" target="n160">
      <data key="e_weight">3</data>
    </edge>
    <edge source="n29" target="n163">
      <data key="e_weight">1</data>
    </edge>
    <edge source="n29" target="n164">
      <data key="e_weight">3</data>
    </edge>
    <edge source="n29" target="n166">
      <data key="e_weight">1</data>
    </edge>
    <edge source="n29" target="n167">
      <data key="e_weight">1</data>
    </edge>
    <edge source="n29" target="n168">
      <data key="e_weight">3</data>
    </edge>
    <edge source="n29" target="n170">
      <data key="e_weight">3</data>
    </edge>
    <edge source="n29" target="n171">
      <data key="e_weight">5</data>
    </edge>
    <edge source="n29" target="n172">
      <data key="e_weight">1</data>
    </edge>
    <edge source="n29" target="n173">
      <data key="e_weight">3</data>
    </edge>
    <edge source="n29" target="n174">
      <data key="e_weight">2</data>
    </edge>
    <edge source="n29" target="n176">
      <data key="e_weight">2</data>
    </edge>
    <edge source="n29" target="n177">
      <data key="e_weight">1</data>
    </edge>
    <edge source="n29" target="n180">
      <data key="e_weight">1</data>
    </edge>
    <edge source="n29" target="n181">
      <data key="e_weight">2</data>
    </edge>
    <edge source="n29" target="n183">
      <data key="e_weight">2</data>
    </edge>
    <edge source="n29" target="n187">
      <data key="e_weight">1</data>
    </edge>
    <edge source="n29" target="n189">
      <data key="e_weight">2</data>
    </edge>
    <edge source="n29" target="n190">
      <data key="e_weight">1</data>
    </edge>
    <edge source="n29" target="n191">
      <data key="e_weight">2</data>
    </edge>
    <edge source="n29" target="n192">
      <data key="e_weight">4</data>
    </edge>
    <edge source="n29" target="n193">
      <data key="e_weight">2</data>
    </edge>
    <edge source="n29" target="n194">
      <data key="e_weight">2</data>
    </edge>
    <edge source="n29" target="n196">
      <data key="e_weight">1</data>
    </edge>
    <edge source="n29" target="n197">
      <data key="e_weight">1</data>
    </edge>
    <edge source="n29" target="n198">
      <data key="e_weight">1</data>
    </edge>
    <edge source="n29" target="n199">
      <data key="e_weight">3</data>
    </edge>
    <edge source="n29" target="n200">
      <data key="e_weight">1</data>
    </edge>
    <edge source="n29" target="n203">
      <data key="e_weight">1</data>
    </edge>
    <edge source="n29" target="n204">
      <data key="e_weight">9</data>
    </edge>
    <edge source="n29" target="n205">
      <data key="e_weight">2</data>
    </edge>
    <edge source="n29" target="n206">
      <data key="e_weight">2</data>
    </edge>
    <edge source="n29" target="n210">
      <data key="e_weight">1</data>
    </edge>
    <edge source="n29" target="n211">
      <data key="e_weight">1</data>
    </edge>
    <edge source="n29" target="n212">
      <data key="e_weight">1</data>
    </edge>
    <edge source="n29" target="n213">
      <data key="e_weight">2</data>
    </edge>
    <edge source="n29" target="n214">
      <data key="e_weight">1</data>
    </edge>
    <edge source="n29" target="n216">
      <data key="e_weight">4</data>
    </edge>
    <edge source="n29" target="n218">
      <data key="e_weight">4</data>
    </edge>
    <edge source="n29" target="n219">
      <data key="e_weight">2</data>
    </edge>
    <edge source="n29" target="n220">
      <data key="e_weight">1</data>
    </edge>
    <edge source="n29" target="n223">
      <data key="e_weight">1</data>
    </edge>
    <edge source="n29" target="n224">
      <data key="e_weight">4</data>
    </edge>
    <edge source="n29" target="n226">
      <data key="e_weight">3</data>
    </edge>
    <edge source="n29" target="n229">
      <data key="e_weight">3</data>
    </edge>
    <edge source="n29" target="n232">
      <data key="e_weight">2</data>
    </edge>
    <edge source="n29" target="n233">
      <data key="e_weight">2</data>
    </edge>
    <edge source="n29" target="n234">
      <data key="e_weight">6</data>
    </edge>
    <edge source="n29" target="n235">
      <data key="e_weight">4</data>
    </edge>
    <edge source="n29" target="n236">
      <data key="e_weight">2</data>
    </edge>
    <edge source="n29" target="n239">
      <data key="e_weight">3</data>
    </edge>
    <edge source="n29" target="n240">
      <data key="e_weight">1</data>
    </edge>
    <edge source="n29" target="n241">
      <data key="e_weight">8</data>
    </edge>
    <edge source="n29" target="n242">
      <data key="e_weight">1</data>
    </edge>
    <edge source="n29" target="n243">
      <data key="e_weight">2</data>
    </edge>
    <edge source="n29" target="n244">
      <data key="e_weight">1</data>
    </edge>
    <edge source="n29" target="n246">
      <data key="e_weight">1</data>
    </edge>
    <edge source="n29" target="n247">
      <data key="e_weight">2</data>
    </edge>
    <edge source="n29" target="n248">
      <data key="e_weight">1</data>
    </edge>
    <edge source="n29" target="n249">
      <data key="e_weight">1</data>
    </edge>
    <edge source="n29" target="n250">
      <data key="e_weight">3</data>
    </edge>
    <edge source="n29" target="n252">
      <data key="e_weight">1</data>
    </edge>
    <edge source="n29" target="n253">
      <data key="e_weight">1</data>
    </edge>
    <edge source="n29" target="n254">
      <data key="e_weight">1</data>
    </edge>
    <edge source="n29" target="n255">
      <data key="e_weight">1</data>
    </edge>
    <edge source="n29" target="n257">
      <data key="e_weight">1</data>
    </edge>
    <edge source="n29" target="n258">
      <data key="e_weight">1</data>
    </edge>
    <edge source="n29" target="n259">
      <data key="e_weight">1</data>
    </edge>
    <edge source="n29" target="n261">
      <data key="e_weight">2</data>
    </edge>
    <edge source="n29" target="n263">
      <data key="e_weight">3</data>
    </edge>
    <edge source="n29" target="n264">
      <data key="e_weight">4</data>
    </edge>
    <edge source="n29" target="n266">
      <data key="e_weight">4</data>
    </edge>
    <edge source="n29" target="n267">
      <data key="e_weight">1</data>
    </edge>
    <edge source="n29" target="n268">
      <data key="e_weight">1</data>
    </edge>
    <edge source="n29" target="n269">
      <data key="e_weight">1</data>
    </edge>
    <edge source="n29" target="n270">
      <data key="e_weight">1</data>
    </edge>
    <edge source="n29" target="n271">
      <data key="e_weight">1</data>
    </edge>
    <edge source="n29" target="n273">
      <data key="e_weight">3</data>
    </edge>
    <edge source="n29" target="n274">
      <data key="e_weight">2</data>
    </edge>
    <edge source="n29" target="n276">
      <data key="e_weight">2</data>
    </edge>
    <edge source="n29" target="n277">
      <data key="e_weight">1</data>
    </edge>
    <edge source="n29" target="n279">
      <data key="e_weight">1</data>
    </edge>
    <edge source="n29" target="n281">
      <data key="e_weight">2</data>
    </edge>
    <edge source="n29" target="n282">
      <data key="e_weight">2</data>
    </edge>
    <edge source="n29" target="n283">
      <data key="e_weight">3</data>
    </edge>
    <edge source="n29" target="n284">
      <data key="e_weight">3</data>
    </edge>
    <edge source="n29" target="n285">
      <data key="e_weight">1</data>
    </edge>
    <edge source="n29" target="n286">
      <data key="e_weight">1</data>
    </edge>
    <edge source="n29" target="n288">
      <data key="e_weight">2</data>
    </edge>
    <edge source="n29" target="n291">
      <data key="e_weight">1</data>
    </edge>
    <edge source="n29" target="n292">
      <data key="e_weight">1</data>
    </edge>
    <edge source="n29" target="n293">
      <data key="e_weight">1</data>
    </edge>
    <edge source="n29" target="n295">
      <data key="e_weight">1</data>
    </edge>
    <edge source="n29" target="n296">
      <data key="e_weight">2</data>
    </edge>
    <edge source="n29" target="n298">
      <data key="e_weight">3</data>
    </edge>
    <edge source="n29" target="n299">
      <data key="e_weight">3</data>
    </edge>
    <edge source="n29" target="n300">
      <data key="e_weight">1</data>
    </edge>
    <edge source="n29" target="n302">
      <data key="e_weight">2</data>
    </edge>
    <edge source="n29" target="n303">
      <data key="e_weight">2</data>
    </edge>
    <edge source="n29" target="n304">
      <data key="e_weight">3</data>
    </edge>
    <edge source="n29" target="n306">
      <data key="e_weight">1</data>
    </edge>
    <edge source="n29" target="n308">
      <data key="e_weight">1</data>
    </edge>
    <edge source="n29" target="n310">
      <data key="e_weight">6</data>
    </edge>
    <edge source="n29" target="n312">
      <data key="e_weight">4</data>
    </edge>
    <edge source="n29" target="n313">
      <data key="e_weight">3</data>
    </edge>
    <edge source="n29" target="n314">
      <data key="e_weight">1</data>
    </edge>
    <edge source="n29" target="n315">
      <data key="e_weight">1</data>
    </edge>
    <edge source="n29" target="n316">
      <data key="e_weight">1</data>
    </edge>
    <edge source="n29" target="n317">
      <data key="e_weight">1</data>
    </edge>
    <edge source="n29" target="n318">
      <data key="e_weight">4</data>
    </edge>
    <edge source="n29" target="n319">
      <data key="e_weight">1</data>
    </edge>
    <edge source="n29" target="n320">
      <data key="e_weight">2</data>
    </edge>
    <edge source="n29" target="n321">
      <data key="e_weight">1</data>
    </edge>
    <edge source="n29" target="n322">
      <data key="e_weight">3</data>
    </edge>
    <edge source="n29" target="n326">
      <data key="e_weight">1</data>
    </edge>
    <edge source="n29" target="n327">
      <data key="e_weight">1</data>
    </edge>
    <edge source="n29" target="n328">
      <data key="e_weight">3</data>
    </edge>
    <edge source="n29" target="n329">
      <data key="e_weight">1</data>
    </edge>
    <edge source="n29" target="n330">
      <data key="e_weight">1</data>
    </edge>
    <edge source="n29" target="n332">
      <data key="e_weight">1</data>
    </edge>
    <edge source="n29" target="n333">
      <data key="e_weight">3</data>
    </edge>
    <edge source="n29" target="n336">
      <data key="e_weight">2</data>
    </edge>
    <edge source="n29" target="n337">
      <data key="e_weight">1</data>
    </edge>
    <edge source="n29" target="n338">
      <data key="e_weight">1</data>
    </edge>
    <edge source="n29" target="n341">
      <data key="e_weight">2</data>
    </edge>
    <edge source="n29" target="n343">
      <data key="e_weight">2</data>
    </edge>
    <edge source="n29" target="n344">
      <data key="e_weight">2</data>
    </edge>
    <edge source="n29" target="n346">
      <data key="e_weight">1</data>
    </edge>
    <edge source="n29" target="n348">
      <data key="e_weight">1</data>
    </edge>
    <edge source="n29" target="n349">
      <data key="e_weight">1</data>
    </edge>
    <edge source="n29" target="n350">
      <data key="e_weight">2</data>
    </edge>
    <edge source="n29" target="n351">
      <data key="e_weight">4</data>
    </edge>
    <edge source="n29" target="n352">
      <data key="e_weight">1</data>
    </edge>
    <edge source="n29" target="n353">
      <data key="e_weight">2</data>
    </edge>
    <edge source="n29" target="n354">
      <data key="e_weight">3</data>
    </edge>
    <edge source="n29" target="n355">
      <data key="e_weight">1</data>
    </edge>
    <edge source="n29" target="n356">
      <data key="e_weight">1</data>
    </edge>
    <edge source="n29" target="n357">
      <data key="e_weight">3</data>
    </edge>
    <edge source="n29" target="n358">
      <data key="e_weight">2</data>
    </edge>
    <edge source="n29" target="n359">
      <data key="e_weight">1</data>
    </edge>
    <edge source="n29" target="n362">
      <data key="e_weight">4</data>
    </edge>
    <edge source="n29" target="n363">
      <data key="e_weight">1</data>
    </edge>
    <edge source="n29" target="n364">
      <data key="e_weight">2</data>
    </edge>
    <edge source="n29" target="n366">
      <data key="e_weight">4</data>
    </edge>
    <edge source="n29" target="n368">
      <data key="e_weight">1</data>
    </edge>
    <edge source="n29" target="n369">
      <data key="e_weight">2</data>
    </edge>
    <edge source="n29" target="n370">
      <data key="e_weight">4</data>
    </edge>
    <edge source="n29" target="n371">
      <data key="e_weight">1</data>
    </edge>
    <edge source="n29" target="n372">
      <data key="e_weight">1</data>
    </edge>
    <edge source="n29" target="n373">
      <data key="e_weight">1</data>
    </edge>
    <edge source="n29" target="n375">
      <data key="e_weight">2</data>
    </edge>
    <edge source="n29" target="n376">
      <data key="e_weight">2</data>
    </edge>
    <edge source="n29" target="n378">
      <data key="e_weight">2</data>
    </edge>
    <edge source="n29" target="n379">
      <data key="e_weight">3</data>
    </edge>
    <edge source="n29" target="n381">
      <data key="e_weight">5</data>
    </edge>
    <edge source="n29" target="n382">
      <data key="e_weight">1</data>
    </edge>
    <edge source="n29" target="n386">
      <data key="e_weight">1</data>
    </edge>
    <edge source="n29" target="n387">
      <data key="e_weight">4</data>
    </edge>
    <edge source="n29" target="n388">
      <data key="e_weight">1</data>
    </edge>
    <edge source="n29" target="n391">
      <data key="e_weight">3</data>
    </edge>
    <edge source="n29" target="n392">
      <data key="e_weight">2</data>
    </edge>
    <edge source="n29" target="n393">
      <data key="e_weight">1</data>
    </edge>
    <edge source="n29" target="n394">
      <data key="e_weight">2</data>
    </edge>
    <edge source="n29" target="n395">
      <data key="e_weight">2</data>
    </edge>
    <edge source="n29" target="n396">
      <data key="e_weight">3</data>
    </edge>
    <edge source="n29" target="n397">
      <data key="e_weight">2</data>
    </edge>
    <edge source="n29" target="n398">
      <data key="e_weight">1</data>
    </edge>
    <edge source="n29" target="n399">
      <data key="e_weight">2</data>
    </edge>
    <edge source="n29" target="n404">
      <data key="e_weight">1</data>
    </edge>
    <edge source="n29" target="n405">
      <data key="e_weight">2</data>
    </edge>
    <edge source="n29" target="n406">
      <data key="e_weight">1</data>
    </edge>
    <edge source="n29" target="n408">
      <data key="e_weight">1</data>
    </edge>
    <edge source="n29" target="n410">
      <data key="e_weight">2</data>
    </edge>
    <edge source="n29" target="n411">
      <data key="e_weight">6</data>
    </edge>
    <edge source="n29" target="n412">
      <data key="e_weight">4</data>
    </edge>
    <edge source="n29" target="n413">
      <data key="e_weight">3</data>
    </edge>
    <edge source="n29" target="n414">
      <data key="e_weight">2</data>
    </edge>
    <edge source="n29" target="n416">
      <data key="e_weight">3</data>
    </edge>
    <edge source="n29" target="n417">
      <data key="e_weight">3</data>
    </edge>
    <edge source="n29" target="n419">
      <data key="e_weight">1</data>
    </edge>
    <edge source="n29" target="n421">
      <data key="e_weight">3</data>
    </edge>
    <edge source="n29" target="n422">
      <data key="e_weight">2</data>
    </edge>
    <edge source="n29" target="n423">
      <data key="e_weight">2</data>
    </edge>
    <edge source="n29" target="n425">
      <data key="e_weight">3</data>
    </edge>
    <edge source="n29" target="n426">
      <data key="e_weight">8</data>
    </edge>
    <edge source="n29" target="n428">
      <data key="e_weight">1</data>
    </edge>
    <edge source="n29" target="n429">
      <data key="e_weight">1</data>
    </edge>
    <edge source="n29" target="n430">
      <data key="e_weight">1</data>
    </edge>
    <edge source="n29" target="n433">
      <data key="e_weight">2</data>
    </edge>
    <edge source="n29" target="n434">
      <data key="e_weight">1</data>
    </edge>
    <edge source="n29" target="n435">
      <data key="e_weight">3</data>
    </edge>
    <edge source="n29" target="n436">
      <data key="e_weight">4</data>
    </edge>
    <edge source="n29" target="n437">
      <data key="e_weight">2</data>
    </edge>
    <edge source="n29" target="n439">
      <data key="e_weight">1</data>
    </edge>
    <edge source="n29" target="n441">
      <data key="e_weight">5</data>
    </edge>
    <edge source="n29" target="n442">
      <data key="e_weight">1</data>
    </edge>
    <edge source="n29" target="n444">
      <data key="e_weight">3</data>
    </edge>
    <edge source="n29" target="n445">
      <data key="e_weight">1</data>
    </edge>
    <edge source="n29" target="n446">
      <data key="e_weight">2</data>
    </edge>
    <edge source="n29" target="n447">
      <data key="e_weight">2</data>
    </edge>
    <edge source="n29" target="n449">
      <data key="e_weight">2</data>
    </edge>
    <edge source="n29" target="n450">
      <data key="e_weight">3</data>
    </edge>
    <edge source="n29" target="n451">
      <data key="e_weight">1</data>
    </edge>
    <edge source="n29" target="n453">
      <data key="e_weight">2</data>
    </edge>
    <edge source="n29" target="n455">
      <data key="e_weight">1</data>
    </edge>
    <edge source="n29" target="n456">
      <data key="e_weight">1</data>
    </edge>
    <edge source="n29" target="n457">
      <data key="e_weight">4</data>
    </edge>
    <edge source="n29" target="n458">
      <data key="e_weight">3</data>
    </edge>
    <edge source="n29" target="n459">
      <data key="e_weight">1</data>
    </edge>
    <edge source="n29" target="n461">
      <data key="e_weight">2</data>
    </edge>
    <edge source="n29" target="n462">
      <data key="e_weight">1</data>
    </edge>
    <edge source="n29" target="n464">
      <data key="e_weight">1</data>
    </edge>
    <edge source="n29" target="n465">
      <data key="e_weight">1</data>
    </edge>
    <edge source="n29" target="n467">
      <data key="e_weight">1</data>
    </edge>
    <edge source="n29" target="n469">
      <data key="e_weight">1</data>
    </edge>
    <edge source="n29" target="n470">
      <data key="e_weight">5</data>
    </edge>
    <edge source="n29" target="n472">
      <data key="e_weight">6</data>
    </edge>
    <edge source="n29" target="n473">
      <data key="e_weight">5</data>
    </edge>
    <edge source="n29" target="n476">
      <data key="e_weight">5</data>
    </edge>
    <edge source="n29" target="n478">
      <data key="e_weight">3</data>
    </edge>
    <edge source="n29" target="n479">
      <data key="e_weight">1</data>
    </edge>
    <edge source="n29" target="n481">
      <data key="e_weight">1</data>
    </edge>
    <edge source="n29" target="n482">
      <data key="e_weight">3</data>
    </edge>
    <edge source="n29" target="n486">
      <data key="e_weight">2</data>
    </edge>
    <edge source="n29" target="n487">
      <data key="e_weight">3</data>
    </edge>
    <edge source="n29" target="n488">
      <data key="e_weight">1</data>
    </edge>
    <edge source="n29" target="n489">
      <data key="e_weight">1</data>
    </edge>
    <edge source="n29" target="n490">
      <data key="e_weight">2</data>
    </edge>
    <edge source="n29" target="n491">
      <data key="e_weight">4</data>
    </edge>
    <edge source="n29" target="n493">
      <data key="e_weight">2</data>
    </edge>
    <edge source="n29" target="n494">
      <data key="e_weight">3</data>
    </edge>
    <edge source="n29" target="n495">
      <data key="e_weight">2</data>
    </edge>
    <edge source="n29" target="n496">
      <data key="e_weight">1</data>
    </edge>
    <edge source="n29" target="n497">
      <data key="e_weight">1</data>
    </edge>
    <edge source="n29" target="n499">
      <data key="e_weight">1</data>
    </edge>
    <edge source="n29" target="n500">
      <data key="e_weight">1</data>
    </edge>
    <edge source="n29" target="n501">
      <data key="e_weight">4</data>
    </edge>
    <edge source="n29" target="n502">
      <data key="e_weight">3</data>
    </edge>
    <edge source="n29" target="n503">
      <data key="e_weight">3</data>
    </edge>
    <edge source="n29" target="n504">
      <data key="e_weight">1</data>
    </edge>
    <edge source="n29" target="n506">
      <data key="e_weight">1</data>
    </edge>
    <edge source="n29" target="n507">
      <data key="e_weight">3</data>
    </edge>
    <edge source="n29" target="n509">
      <data key="e_weight">1</data>
    </edge>
    <edge source="n29" target="n510">
      <data key="e_weight">2</data>
    </edge>
    <edge source="n29" target="n511">
      <data key="e_weight">2</data>
    </edge>
    <edge source="n29" target="n512">
      <data key="e_weight">1</data>
    </edge>
    <edge source="n29" target="n513">
      <data key="e_weight">1</data>
    </edge>
    <edge source="n29" target="n514">
      <data key="e_weight">4</data>
    </edge>
    <edge source="n29" target="n515">
      <data key="e_weight">2</data>
    </edge>
    <edge source="n29" target="n516">
      <data key="e_weight">1</data>
    </edge>
    <edge source="n29" target="n518">
      <data key="e_weight">2</data>
    </edge>
    <edge source="n29" target="n520">
      <data key="e_weight">1</data>
    </edge>
    <edge source="n29" target="n522">
      <data key="e_weight">1</data>
    </edge>
    <edge source="n29" target="n524">
      <data key="e_weight">1</data>
    </edge>
    <edge source="n29" target="n525">
      <data key="e_weight">2</data>
    </edge>
    <edge source="n29" target="n526">
      <data key="e_weight">1</data>
    </edge>
    <edge source="n29" target="n527">
      <data key="e_weight">1</data>
    </edge>
    <edge source="n29" target="n529">
      <data key="e_weight">1</data>
    </edge>
    <edge source="n29" target="n530">
      <data key="e_weight">1</data>
    </edge>
    <edge source="n29" target="n531">
      <data key="e_weight">1</data>
    </edge>
    <edge source="n29" target="n532">
      <data key="e_weight">1</data>
    </edge>
    <edge source="n29" target="n534">
      <data key="e_weight">2</data>
    </edge>
    <edge source="n29" target="n535">
      <data key="e_weight">2</data>
    </edge>
    <edge source="n29" target="n536">
      <data key="e_weight">3</data>
    </edge>
    <edge source="n29" target="n537">
      <data key="e_weight">1</data>
    </edge>
    <edge source="n29" target="n538">
      <data key="e_weight">1</data>
    </edge>
    <edge source="n29" target="n540">
      <data key="e_weight">1</data>
    </edge>
    <edge source="n29" target="n541">
      <data key="e_weight">1</data>
    </edge>
    <edge source="n29" target="n542">
      <data key="e_weight">2</data>
    </edge>
    <edge source="n29" target="n543">
      <data key="e_weight">3</data>
    </edge>
    <edge source="n29" target="n544">
      <data key="e_weight">2</data>
    </edge>
    <edge source="n29" target="n547">
      <data key="e_weight">3</data>
    </edge>
    <edge source="n29" target="n548">
      <data key="e_weight">1</data>
    </edge>
    <edge source="n29" target="n549">
      <data key="e_weight">1</data>
    </edge>
    <edge source="n29" target="n550">
      <data key="e_weight">2</data>
    </edge>
    <edge source="n29" target="n551">
      <data key="e_weight">1</data>
    </edge>
    <edge source="n29" target="n552">
      <data key="e_weight">3</data>
    </edge>
    <edge source="n29" target="n553">
      <data key="e_weight">1</data>
    </edge>
    <edge source="n29" target="n554">
      <data key="e_weight">4</data>
    </edge>
    <edge source="n29" target="n555">
      <data key="e_weight">2</data>
    </edge>
    <edge source="n29" target="n556">
      <data key="e_weight">5</data>
    </edge>
    <edge source="n29" target="n558">
      <data key="e_weight">4</data>
    </edge>
    <edge source="n29" target="n560">
      <data key="e_weight">2</data>
    </edge>
    <edge source="n29" target="n561">
      <data key="e_weight">2</data>
    </edge>
    <edge source="n29" target="n562">
      <data key="e_weight">1</data>
    </edge>
    <edge source="n29" target="n564">
      <data key="e_weight">2</data>
    </edge>
    <edge source="n29" target="n566">
      <data key="e_weight">1</data>
    </edge>
    <edge source="n29" target="n567">
      <data key="e_weight">4</data>
    </edge>
    <edge source="n29" target="n568">
      <data key="e_weight">1</data>
    </edge>
    <edge source="n29" target="n569">
      <data key="e_weight">1</data>
    </edge>
    <edge source="n29" target="n570">
      <data key="e_weight">2</data>
    </edge>
    <edge source="n29" target="n571">
      <data key="e_weight">4</data>
    </edge>
    <edge source="n29" target="n572">
      <data key="e_weight">2</data>
    </edge>
    <edge source="n29" target="n573">
      <data key="e_weight">1</data>
    </edge>
    <edge source="n29" target="n574">
      <data key="e_weight">2</data>
    </edge>
    <edge source="n29" target="n575">
      <data key="e_weight">1</data>
    </edge>
    <edge source="n29" target="n577">
      <data key="e_weight">4</data>
    </edge>
    <edge source="n29" target="n580">
      <data key="e_weight">1</data>
    </edge>
    <edge source="n29" target="n581">
      <data key="e_weight">1</data>
    </edge>
    <edge source="n29" target="n583">
      <data key="e_weight">2</data>
    </edge>
    <edge source="n29" target="n584">
      <data key="e_weight">5</data>
    </edge>
    <edge source="n29" target="n585">
      <data key="e_weight">2</data>
    </edge>
    <edge source="n29" target="n586">
      <data key="e_weight">1</data>
    </edge>
    <edge source="n29" target="n587">
      <data key="e_weight">1</data>
    </edge>
    <edge source="n29" target="n588">
      <data key="e_weight">2</data>
    </edge>
    <edge source="n29" target="n589">
      <data key="e_weight">1</data>
    </edge>
    <edge source="n29" target="n590">
      <data key="e_weight">2</data>
    </edge>
    <edge source="n29" target="n591">
      <data key="e_weight">2</data>
    </edge>
    <edge source="n29" target="n593">
      <data key="e_weight">2</data>
    </edge>
    <edge source="n29" target="n595">
      <data key="e_weight">1</data>
    </edge>
    <edge source="n29" target="n596">
      <data key="e_weight">2</data>
    </edge>
    <edge source="n29" target="n598">
      <data key="e_weight">2</data>
    </edge>
    <edge source="n29" target="n599">
      <data key="e_weight">1</data>
    </edge>
    <edge source="n29" target="n600">
      <data key="e_weight">4</data>
    </edge>
    <edge source="n29" target="n602">
      <data key="e_weight">3</data>
    </edge>
    <edge source="n29" target="n603">
      <data key="e_weight">1</data>
    </edge>
    <edge source="n29" target="n605">
      <data key="e_weight">1</data>
    </edge>
    <edge source="n29" target="n606">
      <data key="e_weight">1</data>
    </edge>
    <edge source="n29" target="n607">
      <data key="e_weight">3</data>
    </edge>
    <edge source="n29" target="n610">
      <data key="e_weight">3</data>
    </edge>
    <edge source="n29" target="n611">
      <data key="e_weight">3</data>
    </edge>
    <edge source="n29" target="n612">
      <data key="e_weight">2</data>
    </edge>
    <edge source="n29" target="n613">
      <data key="e_weight">2</data>
    </edge>
    <edge source="n29" target="n614">
      <data key="e_weight">1</data>
    </edge>
    <edge source="n29" target="n618">
      <data key="e_weight">1</data>
    </edge>
    <edge source="n29" target="n619">
      <data key="e_weight">2</data>
    </edge>
    <edge source="n29" target="n620">
      <data key="e_weight">1</data>
    </edge>
    <edge source="n29" target="n621">
      <data key="e_weight">6</data>
    </edge>
    <edge source="n29" target="n622">
      <data key="e_weight">1</data>
    </edge>
    <edge source="n29" target="n623">
      <data key="e_weight">3</data>
    </edge>
    <edge source="n29" target="n624">
      <data key="e_weight">3</data>
    </edge>
    <edge source="n29" target="n625">
      <data key="e_weight">1</data>
    </edge>
    <edge source="n29" target="n626">
      <data key="e_weight">5</data>
    </edge>
    <edge source="n29" target="n628">
      <data key="e_weight">2</data>
    </edge>
    <edge source="n29" target="n629">
      <data key="e_weight">2</data>
    </edge>
    <edge source="n29" target="n630">
      <data key="e_weight">1</data>
    </edge>
    <edge source="n29" target="n631">
      <data key="e_weight">2</data>
    </edge>
    <edge source="n29" target="n633">
      <data key="e_weight">4</data>
    </edge>
    <edge source="n29" target="n634">
      <data key="e_weight">1</data>
    </edge>
    <edge source="n29" target="n635">
      <data key="e_weight">5</data>
    </edge>
    <edge source="n29" target="n637">
      <data key="e_weight">2</data>
    </edge>
    <edge source="n29" target="n638">
      <data key="e_weight">1</data>
    </edge>
    <edge source="n29" target="n639">
      <data key="e_weight">2</data>
    </edge>
    <edge source="n29" target="n640">
      <data key="e_weight">1</data>
    </edge>
    <edge source="n29" target="n641">
      <data key="e_weight">2</data>
    </edge>
    <edge source="n29" target="n642">
      <data key="e_weight">3</data>
    </edge>
    <edge source="n29" target="n643">
      <data key="e_weight">2</data>
    </edge>
    <edge source="n29" target="n644">
      <data key="e_weight">1</data>
    </edge>
    <edge source="n29" target="n646">
      <data key="e_weight">1</data>
    </edge>
    <edge source="n29" target="n647">
      <data key="e_weight">1</data>
    </edge>
    <edge source="n29" target="n648">
      <data key="e_weight">1</data>
    </edge>
    <edge source="n29" target="n650">
      <data key="e_weight">3</data>
    </edge>
    <edge source="n29" target="n651">
      <data key="e_weight">1</data>
    </edge>
    <edge source="n29" target="n652">
      <data key="e_weight">2</data>
    </edge>
    <edge source="n29" target="n654">
      <data key="e_weight">1</data>
    </edge>
    <edge source="n29" target="n656">
      <data key="e_weight">5</data>
    </edge>
    <edge source="n29" target="n657">
      <data key="e_weight">1</data>
    </edge>
    <edge source="n29" target="n658">
      <data key="e_weight">2</data>
    </edge>
    <edge source="n29" target="n659">
      <data key="e_weight">4</data>
    </edge>
    <edge source="n29" target="n661">
      <data key="e_weight">1</data>
    </edge>
    <edge source="n29" target="n662">
      <data key="e_weight">3</data>
    </edge>
    <edge source="n29" target="n663">
      <data key="e_weight">4</data>
    </edge>
    <edge source="n29" target="n665">
      <data key="e_weight">1</data>
    </edge>
    <edge source="n29" target="n666">
      <data key="e_weight">2</data>
    </edge>
    <edge source="n29" target="n667">
      <data key="e_weight">1</data>
    </edge>
    <edge source="n29" target="n668">
      <data key="e_weight">3</data>
    </edge>
    <edge source="n29" target="n669">
      <data key="e_weight">2</data>
    </edge>
    <edge source="n29" target="n671">
      <data key="e_weight">1</data>
    </edge>
    <edge source="n29" target="n673">
      <data key="e_weight">2</data>
    </edge>
    <edge source="n29" target="n675">
      <data key="e_weight">1</data>
    </edge>
    <edge source="n29" target="n676">
      <data key="e_weight">1</data>
    </edge>
    <edge source="n29" target="n677">
      <data key="e_weight">3</data>
    </edge>
    <edge source="n29" target="n678">
      <data key="e_weight">4</data>
    </edge>
    <edge source="n29" target="n680">
      <data key="e_weight">1</data>
    </edge>
    <edge source="n29" target="n681">
      <data key="e_weight">2</data>
    </edge>
    <edge source="n29" target="n684">
      <data key="e_weight">1</data>
    </edge>
    <edge source="n29" target="n686">
      <data key="e_weight">3</data>
    </edge>
    <edge source="n29" target="n687">
      <data key="e_weight">2</data>
    </edge>
    <edge source="n29" target="n688">
      <data key="e_weight">1</data>
    </edge>
    <edge source="n29" target="n689">
      <data key="e_weight">1</data>
    </edge>
    <edge source="n29" target="n690">
      <data key="e_weight">3</data>
    </edge>
    <edge source="n29" target="n692">
      <data key="e_weight">3</data>
    </edge>
    <edge source="n29" target="n693">
      <data key="e_weight">1</data>
    </edge>
    <edge source="n29" target="n694">
      <data key="e_weight">4</data>
    </edge>
    <edge source="n29" target="n695">
      <data key="e_weight">7</data>
    </edge>
    <edge source="n29" target="n696">
      <data key="e_weight">4</data>
    </edge>
    <edge source="n29" target="n697">
      <data key="e_weight">2</data>
    </edge>
    <edge source="n29" target="n699">
      <data key="e_weight">3</data>
    </edge>
    <edge source="n29" target="n700">
      <data key="e_weight">3</data>
    </edge>
    <edge source="n29" target="n701">
      <data key="e_weight">1</data>
    </edge>
    <edge source="n29" target="n702">
      <data key="e_weight">1</data>
    </edge>
    <edge source="n29" target="n704">
      <data key="e_weight">1</data>
    </edge>
    <edge source="n29" target="n706">
      <data key="e_weight">1</data>
    </edge>
    <edge source="n29" target="n708">
      <data key="e_weight">1</data>
    </edge>
    <edge source="n29" target="n709">
      <data key="e_weight">1</data>
    </edge>
    <edge source="n29" target="n710">
      <data key="e_weight">8</data>
    </edge>
    <edge source="n29" target="n711">
      <data key="e_weight">2</data>
    </edge>
    <edge source="n29" target="n715">
      <data key="e_weight">2</data>
    </edge>
    <edge source="n29" target="n716">
      <data key="e_weight">2</data>
    </edge>
    <edge source="n29" target="n717">
      <data key="e_weight">1</data>
    </edge>
    <edge source="n29" target="n718">
      <data key="e_weight">3</data>
    </edge>
    <edge source="n29" target="n719">
      <data key="e_weight">5</data>
    </edge>
    <edge source="n29" target="n720">
      <data key="e_weight">1</data>
    </edge>
    <edge source="n29" target="n721">
      <data key="e_weight">6</data>
    </edge>
    <edge source="n29" target="n722">
      <data key="e_weight">1</data>
    </edge>
    <edge source="n29" target="n723">
      <data key="e_weight">3</data>
    </edge>
    <edge source="n29" target="n724">
      <data key="e_weight">1</data>
    </edge>
    <edge source="n29" target="n726">
      <data key="e_weight">2</data>
    </edge>
    <edge source="n29" target="n727">
      <data key="e_weight">1</data>
    </edge>
    <edge source="n29" target="n728">
      <data key="e_weight">2</data>
    </edge>
    <edge source="n29" target="n729">
      <data key="e_weight">1</data>
    </edge>
    <edge source="n29" target="n730">
      <data key="e_weight">1</data>
    </edge>
    <edge source="n29" target="n731">
      <data key="e_weight">1</data>
    </edge>
    <edge source="n29" target="n734">
      <data key="e_weight">1</data>
    </edge>
    <edge source="n29" target="n735">
      <data key="e_weight">2</data>
    </edge>
    <edge source="n29" target="n736">
      <data key="e_weight">2</data>
    </edge>
    <edge source="n29" target="n739">
      <data key="e_weight">2</data>
    </edge>
    <edge source="n29" target="n740">
      <data key="e_weight">2</data>
    </edge>
    <edge source="n29" target="n743">
      <data key="e_weight">1</data>
    </edge>
    <edge source="n29" target="n744">
      <data key="e_weight">1</data>
    </edge>
    <edge source="n29" target="n745">
      <data key="e_weight">1</data>
    </edge>
    <edge source="n29" target="n746">
      <data key="e_weight">1</data>
    </edge>
    <edge source="n29" target="n748">
      <data key="e_weight">2</data>
    </edge>
    <edge source="n29" target="n750">
      <data key="e_weight">3</data>
    </edge>
    <edge source="n29" target="n751">
      <data key="e_weight">1</data>
    </edge>
    <edge source="n29" target="n752">
      <data key="e_weight">2</data>
    </edge>
    <edge source="n29" target="n753">
      <data key="e_weight">1</data>
    </edge>
    <edge source="n29" target="n754">
      <data key="e_weight">1</data>
    </edge>
    <edge source="n29" target="n755">
      <data key="e_weight">2</data>
    </edge>
    <edge source="n29" target="n756">
      <data key="e_weight">2</data>
    </edge>
    <edge source="n29" target="n757">
      <data key="e_weight">2</data>
    </edge>
    <edge source="n29" target="n758">
      <data key="e_weight">5</data>
    </edge>
    <edge source="n29" target="n763">
      <data key="e_weight">2</data>
    </edge>
    <edge source="n29" target="n766">
      <data key="e_weight">1</data>
    </edge>
    <edge source="n29" target="n769">
      <data key="e_weight">1</data>
    </edge>
    <edge source="n29" target="n770">
      <data key="e_weight">1</data>
    </edge>
    <edge source="n29" target="n771">
      <data key="e_weight">1</data>
    </edge>
    <edge source="n29" target="n773">
      <data key="e_weight">5</data>
    </edge>
    <edge source="n29" target="n774">
      <data key="e_weight">3</data>
    </edge>
    <edge source="n29" target="n775">
      <data key="e_weight">2</data>
    </edge>
    <edge source="n29" target="n776">
      <data key="e_weight">1</data>
    </edge>
    <edge source="n29" target="n778">
      <data key="e_weight">2</data>
    </edge>
    <edge source="n29" target="n779">
      <data key="e_weight">1</data>
    </edge>
    <edge source="n29" target="n780">
      <data key="e_weight">1</data>
    </edge>
    <edge source="n29" target="n784">
      <data key="e_weight">1</data>
    </edge>
    <edge source="n29" target="n785">
      <data key="e_weight">1</data>
    </edge>
    <edge source="n29" target="n786">
      <data key="e_weight">3</data>
    </edge>
    <edge source="n29" target="n787">
      <data key="e_weight">1</data>
    </edge>
    <edge source="n29" target="n788">
      <data key="e_weight">2</data>
    </edge>
    <edge source="n29" target="n790">
      <data key="e_weight">3</data>
    </edge>
    <edge source="n29" target="n791">
      <data key="e_weight">6</data>
    </edge>
    <edge source="n29" target="n793">
      <data key="e_weight">3</data>
    </edge>
    <edge source="n29" target="n796">
      <data key="e_weight">4</data>
    </edge>
    <edge source="n29" target="n799">
      <data key="e_weight">2</data>
    </edge>
    <edge source="n29" target="n800">
      <data key="e_weight">3</data>
    </edge>
    <edge source="n29" target="n801">
      <data key="e_weight">1</data>
    </edge>
    <edge source="n29" target="n805">
      <data key="e_weight">1</data>
    </edge>
    <edge source="n29" target="n806">
      <data key="e_weight">4</data>
    </edge>
    <edge source="n29" target="n807">
      <data key="e_weight">1</data>
    </edge>
    <edge source="n29" target="n810">
      <data key="e_weight">3</data>
    </edge>
    <edge source="n29" target="n813">
      <data key="e_weight">3</data>
    </edge>
    <edge source="n29" target="n814">
      <data key="e_weight">1</data>
    </edge>
    <edge source="n29" target="n815">
      <data key="e_weight">1</data>
    </edge>
    <edge source="n29" target="n816">
      <data key="e_weight">1</data>
    </edge>
    <edge source="n29" target="n820">
      <data key="e_weight">6</data>
    </edge>
    <edge source="n29" target="n822">
      <data key="e_weight">1</data>
    </edge>
    <edge source="n29" target="n825">
      <data key="e_weight">1</data>
    </edge>
    <edge source="n29" target="n826">
      <data key="e_weight">2</data>
    </edge>
    <edge source="n29" target="n827">
      <data key="e_weight">3</data>
    </edge>
    <edge source="n29" target="n831">
      <data key="e_weight">2</data>
    </edge>
    <edge source="n29" target="n832">
      <data key="e_weight">2</data>
    </edge>
    <edge source="n29" target="n834">
      <data key="e_weight">1</data>
    </edge>
    <edge source="n29" target="n835">
      <data key="e_weight">1</data>
    </edge>
    <edge source="n29" target="n836">
      <data key="e_weight">1</data>
    </edge>
    <edge source="n29" target="n837">
      <data key="e_weight">5</data>
    </edge>
    <edge source="n29" target="n839">
      <data key="e_weight">3</data>
    </edge>
    <edge source="n29" target="n841">
      <data key="e_weight">1</data>
    </edge>
    <edge source="n29" target="n844">
      <data key="e_weight">2</data>
    </edge>
    <edge source="n29" target="n845">
      <data key="e_weight">1</data>
    </edge>
    <edge source="n29" target="n846">
      <data key="e_weight">1</data>
    </edge>
    <edge source="n29" target="n855">
      <data key="e_weight">1</data>
    </edge>
    <edge source="n29" target="n857">
      <data key="e_weight">2</data>
    </edge>
    <edge source="n29" target="n858">
      <data key="e_weight">3</data>
    </edge>
    <edge source="n29" target="n860">
      <data key="e_weight">2</data>
    </edge>
    <edge source="n29" target="n862">
      <data key="e_weight">2</data>
    </edge>
    <edge source="n29" target="n865">
      <data key="e_weight">2</data>
    </edge>
    <edge source="n29" target="n866">
      <data key="e_weight">1</data>
    </edge>
    <edge source="n29" target="n870">
      <data key="e_weight">1</data>
    </edge>
    <edge source="n29" target="n871">
      <data key="e_weight">1</data>
    </edge>
    <edge source="n29" target="n872">
      <data key="e_weight">2</data>
    </edge>
    <edge source="n29" target="n873">
      <data key="e_weight">1</data>
    </edge>
    <edge source="n29" target="n875">
      <data key="e_weight">3</data>
    </edge>
    <edge source="n29" target="n876">
      <data key="e_weight">5</data>
    </edge>
    <edge source="n29" target="n879">
      <data key="e_weight">1</data>
    </edge>
    <edge source="n29" target="n881">
      <data key="e_weight">1</data>
    </edge>
    <edge source="n29" target="n882">
      <data key="e_weight">3</data>
    </edge>
    <edge source="n29" target="n883">
      <data key="e_weight">2</data>
    </edge>
    <edge source="n29" target="n884">
      <data key="e_weight">1</data>
    </edge>
    <edge source="n29" target="n887">
      <data key="e_weight">1</data>
    </edge>
    <edge source="n29" target="n889">
      <data key="e_weight">2</data>
    </edge>
    <edge source="n29" target="n890">
      <data key="e_weight">2</data>
    </edge>
    <edge source="n29" target="n891">
      <data key="e_weight">2</data>
    </edge>
    <edge source="n29" target="n892">
      <data key="e_weight">3</data>
    </edge>
    <edge source="n29" target="n893">
      <data key="e_weight">2</data>
    </edge>
    <edge source="n29" target="n894">
      <data key="e_weight">1</data>
    </edge>
    <edge source="n29" target="n895">
      <data key="e_weight">5</data>
    </edge>
    <edge source="n29" target="n896">
      <data key="e_weight">1</data>
    </edge>
    <edge source="n29" target="n897">
      <data key="e_weight">2</data>
    </edge>
    <edge source="n29" target="n898">
      <data key="e_weight">3</data>
    </edge>
    <edge source="n29" target="n899">
      <data key="e_weight">1</data>
    </edge>
    <edge source="n29" target="n900">
      <data key="e_weight">1</data>
    </edge>
    <edge source="n29" target="n901">
      <data key="e_weight">1</data>
    </edge>
    <edge source="n29" target="n902">
      <data key="e_weight">1</data>
    </edge>
    <edge source="n29" target="n903">
      <data key="e_weight">3</data>
    </edge>
    <edge source="n29" target="n906">
      <data key="e_weight">4</data>
    </edge>
    <edge source="n29" target="n907">
      <data key="e_weight">1</data>
    </edge>
    <edge source="n29" target="n909">
      <data key="e_weight">4</data>
    </edge>
    <edge source="n29" target="n910">
      <data key="e_weight">1</data>
    </edge>
    <edge source="n29" target="n911">
      <data key="e_weight">2</data>
    </edge>
    <edge source="n29" target="n912">
      <data key="e_weight">1</data>
    </edge>
    <edge source="n29" target="n913">
      <data key="e_weight">2</data>
    </edge>
    <edge source="n29" target="n915">
      <data key="e_weight">3</data>
    </edge>
    <edge source="n29" target="n918">
      <data key="e_weight">1</data>
    </edge>
    <edge source="n29" target="n920">
      <data key="e_weight">1</data>
    </edge>
    <edge source="n29" target="n921">
      <data key="e_weight">1</data>
    </edge>
    <edge source="n29" target="n922">
      <data key="e_weight">1</data>
    </edge>
    <edge source="n29" target="n923">
      <data key="e_weight">1</data>
    </edge>
    <edge source="n29" target="n925">
      <data key="e_weight">2</data>
    </edge>
    <edge source="n29" target="n929">
      <data key="e_weight">2</data>
    </edge>
    <edge source="n29" target="n931">
      <data key="e_weight">4</data>
    </edge>
    <edge source="n29" target="n932">
      <data key="e_weight">1</data>
    </edge>
    <edge source="n29" target="n933">
      <data key="e_weight">2</data>
    </edge>
    <edge source="n29" target="n935">
      <data key="e_weight">1</data>
    </edge>
    <edge source="n29" target="n936">
      <data key="e_weight">1</data>
    </edge>
    <edge source="n29" target="n937">
      <data key="e_weight">2</data>
    </edge>
    <edge source="n29" target="n939">
      <data key="e_weight">3</data>
    </edge>
    <edge source="n29" target="n941">
      <data key="e_weight">3</data>
    </edge>
    <edge source="n29" target="n942">
      <data key="e_weight">1</data>
    </edge>
    <edge source="n29" target="n946">
      <data key="e_weight">3</data>
    </edge>
    <edge source="n29" target="n947">
      <data key="e_weight">4</data>
    </edge>
    <edge source="n29" target="n950">
      <data key="e_weight">6</data>
    </edge>
    <edge source="n29" target="n951">
      <data key="e_weight">1</data>
    </edge>
    <edge source="n29" target="n952">
      <data key="e_weight">6</data>
    </edge>
    <edge source="n29" target="n953">
      <data key="e_weight">2</data>
    </edge>
    <edge source="n29" target="n954">
      <data key="e_weight">2</data>
    </edge>
    <edge source="n29" target="n955">
      <data key="e_weight">4</data>
    </edge>
    <edge source="n29" target="n956">
      <data key="e_weight">1</data>
    </edge>
    <edge source="n29" target="n957">
      <data key="e_weight">4</data>
    </edge>
    <edge source="n29" target="n958">
      <data key="e_weight">2</data>
    </edge>
    <edge source="n29" target="n959">
      <data key="e_weight">2</data>
    </edge>
    <edge source="n29" target="n960">
      <data key="e_weight">1</data>
    </edge>
    <edge source="n29" target="n962">
      <data key="e_weight">2</data>
    </edge>
    <edge source="n29" target="n963">
      <data key="e_weight">4</data>
    </edge>
    <edge source="n29" target="n964">
      <data key="e_weight">5</data>
    </edge>
    <edge source="n29" target="n965">
      <data key="e_weight">5</data>
    </edge>
    <edge source="n29" target="n967">
      <data key="e_weight">2</data>
    </edge>
    <edge source="n29" target="n968">
      <data key="e_weight">3</data>
    </edge>
    <edge source="n29" target="n970">
      <data key="e_weight">1</data>
    </edge>
    <edge source="n29" target="n974">
      <data key="e_weight">3</data>
    </edge>
    <edge source="n29" target="n975">
      <data key="e_weight">2</data>
    </edge>
    <edge source="n29" target="n976">
      <data key="e_weight">1</data>
    </edge>
    <edge source="n29" target="n981">
      <data key="e_weight">3</data>
    </edge>
    <edge source="n29" target="n982">
      <data key="e_weight">2</data>
    </edge>
    <edge source="n29" target="n984">
      <data key="e_weight">2</data>
    </edge>
    <edge source="n29" target="n986">
      <data key="e_weight">1</data>
    </edge>
    <edge source="n29" target="n987">
      <data key="e_weight">2</data>
    </edge>
    <edge source="n29" target="n989">
      <data key="e_weight">1</data>
    </edge>
    <edge source="n29" target="n990">
      <data key="e_weight">4</data>
    </edge>
    <edge source="n29" target="n991">
      <data key="e_weight">1</data>
    </edge>
    <edge source="n29" target="n992">
      <data key="e_weight">2</data>
    </edge>
    <edge source="n29" target="n993">
      <data key="e_weight">3</data>
    </edge>
    <edge source="n29" target="n994">
      <data key="e_weight">2</data>
    </edge>
    <edge source="n29" target="n995">
      <data key="e_weight">2</data>
    </edge>
    <edge source="n29" target="n996">
      <data key="e_weight">1</data>
    </edge>
    <edge source="n29" target="n998">
      <data key="e_weight">2</data>
    </edge>
    <edge source="n29" target="n999">
      <data key="e_weight">1</data>
    </edge>
    <edge source="n29" target="n1001">
      <data key="e_weight">1</data>
    </edge>
    <edge source="n29" target="n1004">
      <data key="e_weight">2</data>
    </edge>
    <edge source="n29" target="n1006">
      <data key="e_weight">4</data>
    </edge>
    <edge source="n29" target="n1007">
      <data key="e_weight">1</data>
    </edge>
    <edge source="n29" target="n1008">
      <data key="e_weight">4</data>
    </edge>
    <edge source="n29" target="n1010">
      <data key="e_weight">1</data>
    </edge>
    <edge source="n29" target="n1012">
      <data key="e_weight">1</data>
    </edge>
    <edge source="n29" target="n1013">
      <data key="e_weight">1</data>
    </edge>
    <edge source="n29" target="n1015">
      <data key="e_weight">2</data>
    </edge>
    <edge source="n29" target="n1016">
      <data key="e_weight">6</data>
    </edge>
    <edge source="n29" target="n1018">
      <data key="e_weight">3</data>
    </edge>
    <edge source="n29" target="n1019">
      <data key="e_weight">1</data>
    </edge>
    <edge source="n29" target="n1023">
      <data key="e_weight">2</data>
    </edge>
    <edge source="n29" target="n1024">
      <data key="e_weight">2</data>
    </edge>
    <edge source="n29" target="n1025">
      <data key="e_weight">5</data>
    </edge>
    <edge source="n29" target="n1027">
      <data key="e_weight">1</data>
    </edge>
    <edge source="n29" target="n1028">
      <data key="e_weight">2</data>
    </edge>
    <edge source="n29" target="n1029">
      <data key="e_weight">1</data>
    </edge>
    <edge source="n29" target="n1031">
      <data key="e_weight">1</data>
    </edge>
    <edge source="n29" target="n1033">
      <data key="e_weight">6</data>
    </edge>
    <edge source="n29" target="n1034">
      <data key="e_weight">2</data>
    </edge>
    <edge source="n29" target="n1036">
      <data key="e_weight">1</data>
    </edge>
    <edge source="n29" target="n1037">
      <data key="e_weight">2</data>
    </edge>
    <edge source="n29" target="n1038">
      <data key="e_weight">4</data>
    </edge>
    <edge source="n29" target="n1039">
      <data key="e_weight">1</data>
    </edge>
    <edge source="n29" target="n1040">
      <data key="e_weight">2</data>
    </edge>
    <edge source="n29" target="n1041">
      <data key="e_weight">2</data>
    </edge>
    <edge source="n29" target="n1042">
      <data key="e_weight">4</data>
    </edge>
    <edge source="n29" target="n1043">
      <data key="e_weight">1</data>
    </edge>
    <edge source="n29" target="n1044">
      <data key="e_weight">1</data>
    </edge>
    <edge source="n29" target="n1045">
      <data key="e_weight">3</data>
    </edge>
    <edge source="n29" target="n1046">
      <data key="e_weight">1</data>
    </edge>
    <edge source="n29" target="n1048">
      <data key="e_weight">2</data>
    </edge>
    <edge source="n29" target="n1050">
      <data key="e_weight">1</data>
    </edge>
    <edge source="n29" target="n1052">
      <data key="e_weight">1</data>
    </edge>
    <edge source="n29" target="n1053">
      <data key="e_weight">2</data>
    </edge>
    <edge source="n29" target="n1054">
      <data key="e_weight">3</data>
    </edge>
    <edge source="n29" target="n1055">
      <data key="e_weight">5</data>
    </edge>
    <edge source="n29" target="n1056">
      <data key="e_weight">1</data>
    </edge>
    <edge source="n29" target="n1058">
      <data key="e_weight">1</data>
    </edge>
    <edge source="n29" target="n1059">
      <data key="e_weight">2</data>
    </edge>
    <edge source="n29" target="n1060">
      <data key="e_weight">1</data>
    </edge>
    <edge source="n29" target="n1061">
      <data key="e_weight">1</data>
    </edge>
    <edge source="n29" target="n1062">
      <data key="e_weight">1</data>
    </edge>
    <edge source="n30" target="n31">
      <data key="e_weight">12</data>
    </edge>
    <edge source="n30" target="n32">
      <data key="e_weight">27</data>
    </edge>
    <edge source="n30" target="n33">
      <data key="e_weight">19</data>
    </edge>
    <edge source="n30" target="n34">
      <data key="e_weight">5</data>
    </edge>
    <edge source="n30" target="n35">
      <data key="e_weight">35</data>
    </edge>
    <edge source="n30" target="n36">
      <data key="e_weight">3</data>
    </edge>
    <edge source="n30" target="n37">
      <data key="e_weight">23</data>
    </edge>
    <edge source="n30" target="n38">
      <data key="e_weight">20</data>
    </edge>
    <edge source="n30" target="n39">
      <data key="e_weight">11</data>
    </edge>
    <edge source="n30" target="n40">
      <data key="e_weight">7</data>
    </edge>
    <edge source="n30" target="n41">
      <data key="e_weight">14</data>
    </edge>
    <edge source="n30" target="n43">
      <data key="e_weight">27</data>
    </edge>
    <edge source="n30" target="n44">
      <data key="e_weight">20</data>
    </edge>
    <edge source="n30" target="n45">
      <data key="e_weight">30</data>
    </edge>
    <edge source="n30" target="n46">
      <data key="e_weight">15</data>
    </edge>
    <edge source="n30" target="n47">
      <data key="e_weight">9</data>
    </edge>
    <edge source="n30" target="n48">
      <data key="e_weight">13</data>
    </edge>
    <edge source="n30" target="n49">
      <data key="e_weight">31</data>
    </edge>
    <edge source="n30" target="n50">
      <data key="e_weight">3</data>
    </edge>
    <edge source="n30" target="n51">
      <data key="e_weight">21</data>
    </edge>
    <edge source="n30" target="n52">
      <data key="e_weight">8</data>
    </edge>
    <edge source="n30" target="n53">
      <data key="e_weight">21</data>
    </edge>
    <edge source="n30" target="n54">
      <data key="e_weight">17</data>
    </edge>
    <edge source="n30" target="n56">
      <data key="e_weight">8</data>
    </edge>
    <edge source="n30" target="n57">
      <data key="e_weight">52</data>
    </edge>
    <edge source="n30" target="n58">
      <data key="e_weight">16</data>
    </edge>
    <edge source="n30" target="n59">
      <data key="e_weight">13</data>
    </edge>
    <edge source="n30" target="n60">
      <data key="e_weight">2</data>
    </edge>
    <edge source="n30" target="n61">
      <data key="e_weight">1</data>
    </edge>
    <edge source="n30" target="n62">
      <data key="e_weight">2</data>
    </edge>
    <edge source="n30" target="n63">
      <data key="e_weight">28</data>
    </edge>
    <edge source="n30" target="n64">
      <data key="e_weight">8</data>
    </edge>
    <edge source="n30" target="n65">
      <data key="e_weight">12</data>
    </edge>
    <edge source="n30" target="n66">
      <data key="e_weight">39</data>
    </edge>
    <edge source="n30" target="n67">
      <data key="e_weight">12</data>
    </edge>
    <edge source="n30" target="n68">
      <data key="e_weight">26</data>
    </edge>
    <edge source="n30" target="n69">
      <data key="e_weight">21</data>
    </edge>
    <edge source="n30" target="n70">
      <data key="e_weight">37</data>
    </edge>
    <edge source="n30" target="n71">
      <data key="e_weight">6</data>
    </edge>
    <edge source="n30" target="n72">
      <data key="e_weight">5</data>
    </edge>
    <edge source="n30" target="n73">
      <data key="e_weight">8</data>
    </edge>
    <edge source="n30" target="n74">
      <data key="e_weight">23</data>
    </edge>
    <edge source="n30" target="n75">
      <data key="e_weight">11</data>
    </edge>
    <edge source="n30" target="n76">
      <data key="e_weight">3</data>
    </edge>
    <edge source="n30" target="n77">
      <data key="e_weight">35</data>
    </edge>
    <edge source="n30" target="n78">
      <data key="e_weight">4</data>
    </edge>
    <edge source="n30" target="n79">
      <data key="e_weight">14</data>
    </edge>
    <edge source="n30" target="n80">
      <data key="e_weight">19</data>
    </edge>
    <edge source="n30" target="n81">
      <data key="e_weight">17</data>
    </edge>
    <edge source="n30" target="n83">
      <data key="e_weight">24</data>
    </edge>
    <edge source="n30" target="n84">
      <data key="e_weight">61</data>
    </edge>
    <edge source="n30" target="n85">
      <data key="e_weight">13</data>
    </edge>
    <edge source="n30" target="n86">
      <data key="e_weight">9</data>
    </edge>
    <edge source="n30" target="n87">
      <data key="e_weight">21</data>
    </edge>
    <edge source="n30" target="n88">
      <data key="e_weight">7</data>
    </edge>
    <edge source="n30" target="n89">
      <data key="e_weight">54</data>
    </edge>
    <edge source="n30" target="n90">
      <data key="e_weight">58</data>
    </edge>
    <edge source="n30" target="n92">
      <data key="e_weight">22</data>
    </edge>
    <edge source="n30" target="n93">
      <data key="e_weight">20</data>
    </edge>
    <edge source="n30" target="n94">
      <data key="e_weight">12</data>
    </edge>
    <edge source="n30" target="n95">
      <data key="e_weight">24</data>
    </edge>
    <edge source="n30" target="n96">
      <data key="e_weight">26</data>
    </edge>
    <edge source="n30" target="n97">
      <data key="e_weight">23</data>
    </edge>
    <edge source="n30" target="n98">
      <data key="e_weight">20</data>
    </edge>
    <edge source="n30" target="n100">
      <data key="e_weight">22</data>
    </edge>
    <edge source="n30" target="n101">
      <data key="e_weight">30</data>
    </edge>
    <edge source="n30" target="n102">
      <data key="e_weight">17</data>
    </edge>
    <edge source="n30" target="n103">
      <data key="e_weight">35</data>
    </edge>
    <edge source="n30" target="n104">
      <data key="e_weight">26</data>
    </edge>
    <edge source="n30" target="n105">
      <data key="e_weight">22</data>
    </edge>
    <edge source="n30" target="n106">
      <data key="e_weight">50</data>
    </edge>
    <edge source="n30" target="n107">
      <data key="e_weight">21</data>
    </edge>
    <edge source="n30" target="n109">
      <data key="e_weight">39</data>
    </edge>
    <edge source="n30" target="n110">
      <data key="e_weight">17</data>
    </edge>
    <edge source="n30" target="n111">
      <data key="e_weight">14</data>
    </edge>
    <edge source="n30" target="n112">
      <data key="e_weight">10</data>
    </edge>
    <edge source="n30" target="n113">
      <data key="e_weight">72</data>
    </edge>
    <edge source="n30" target="n114">
      <data key="e_weight">15</data>
    </edge>
    <edge source="n30" target="n115">
      <data key="e_weight">13</data>
    </edge>
    <edge source="n30" target="n116">
      <data key="e_weight">19</data>
    </edge>
    <edge source="n30" target="n117">
      <data key="e_weight">12</data>
    </edge>
    <edge source="n30" target="n118">
      <data key="e_weight">32</data>
    </edge>
    <edge source="n30" target="n119">
      <data key="e_weight">34</data>
    </edge>
    <edge source="n30" target="n120">
      <data key="e_weight">15</data>
    </edge>
    <edge source="n30" target="n121">
      <data key="e_weight">14</data>
    </edge>
    <edge source="n30" target="n122">
      <data key="e_weight">14</data>
    </edge>
    <edge source="n30" target="n123">
      <data key="e_weight">13</data>
    </edge>
    <edge source="n30" target="n124">
      <data key="e_weight">26</data>
    </edge>
    <edge source="n30" target="n125">
      <data key="e_weight">21</data>
    </edge>
    <edge source="n30" target="n127">
      <data key="e_weight">8</data>
    </edge>
    <edge source="n30" target="n128">
      <data key="e_weight">10</data>
    </edge>
    <edge source="n30" target="n129">
      <data key="e_weight">72</data>
    </edge>
    <edge source="n30" target="n130">
      <data key="e_weight">13</data>
    </edge>
    <edge source="n30" target="n131">
      <data key="e_weight">14</data>
    </edge>
    <edge source="n30" target="n132">
      <data key="e_weight">11</data>
    </edge>
    <edge source="n30" target="n133">
      <data key="e_weight">14</data>
    </edge>
    <edge source="n30" target="n134">
      <data key="e_weight">11</data>
    </edge>
    <edge source="n30" target="n135">
      <data key="e_weight">11</data>
    </edge>
    <edge source="n30" target="n136">
      <data key="e_weight">24</data>
    </edge>
    <edge source="n30" target="n137">
      <data key="e_weight">13</data>
    </edge>
    <edge source="n30" target="n138">
      <data key="e_weight">18</data>
    </edge>
    <edge source="n30" target="n139">
      <data key="e_weight">18</data>
    </edge>
    <edge source="n30" target="n140">
      <data key="e_weight">46</data>
    </edge>
    <edge source="n30" target="n141">
      <data key="e_weight">16</data>
    </edge>
    <edge source="n30" target="n142">
      <data key="e_weight">16</data>
    </edge>
    <edge source="n30" target="n143">
      <data key="e_weight">43</data>
    </edge>
    <edge source="n30" target="n144">
      <data key="e_weight">15</data>
    </edge>
    <edge source="n30" target="n145">
      <data key="e_weight">15</data>
    </edge>
    <edge source="n30" target="n148">
      <data key="e_weight">15</data>
    </edge>
    <edge source="n30" target="n149">
      <data key="e_weight">15</data>
    </edge>
    <edge source="n30" target="n150">
      <data key="e_weight">52</data>
    </edge>
    <edge source="n30" target="n151">
      <data key="e_weight">5</data>
    </edge>
    <edge source="n30" target="n152">
      <data key="e_weight">1</data>
    </edge>
    <edge source="n30" target="n153">
      <data key="e_weight">6</data>
    </edge>
    <edge source="n30" target="n154">
      <data key="e_weight">6</data>
    </edge>
    <edge source="n30" target="n155">
      <data key="e_weight">10</data>
    </edge>
    <edge source="n30" target="n156">
      <data key="e_weight">13</data>
    </edge>
    <edge source="n30" target="n157">
      <data key="e_weight">48</data>
    </edge>
    <edge source="n30" target="n158">
      <data key="e_weight">8</data>
    </edge>
    <edge source="n30" target="n159">
      <data key="e_weight">13</data>
    </edge>
    <edge source="n30" target="n160">
      <data key="e_weight">25</data>
    </edge>
    <edge source="n30" target="n161">
      <data key="e_weight">21</data>
    </edge>
    <edge source="n30" target="n163">
      <data key="e_weight">43</data>
    </edge>
    <edge source="n30" target="n164">
      <data key="e_weight">13</data>
    </edge>
    <edge source="n30" target="n165">
      <data key="e_weight">15</data>
    </edge>
    <edge source="n30" target="n166">
      <data key="e_weight">43</data>
    </edge>
    <edge source="n30" target="n167">
      <data key="e_weight">13</data>
    </edge>
    <edge source="n30" target="n168">
      <data key="e_weight">9</data>
    </edge>
    <edge source="n30" target="n170">
      <data key="e_weight">15</data>
    </edge>
    <edge source="n30" target="n171">
      <data key="e_weight">17</data>
    </edge>
    <edge source="n30" target="n172">
      <data key="e_weight">21</data>
    </edge>
    <edge source="n30" target="n173">
      <data key="e_weight">17</data>
    </edge>
    <edge source="n30" target="n174">
      <data key="e_weight">21</data>
    </edge>
    <edge source="n30" target="n175">
      <data key="e_weight">24</data>
    </edge>
    <edge source="n30" target="n176">
      <data key="e_weight">26</data>
    </edge>
    <edge source="n30" target="n177">
      <data key="e_weight">15</data>
    </edge>
    <edge source="n30" target="n178">
      <data key="e_weight">10</data>
    </edge>
    <edge source="n30" target="n179">
      <data key="e_weight">13</data>
    </edge>
    <edge source="n30" target="n180">
      <data key="e_weight">30</data>
    </edge>
    <edge source="n30" target="n181">
      <data key="e_weight">70</data>
    </edge>
    <edge source="n30" target="n182">
      <data key="e_weight">3</data>
    </edge>
    <edge source="n30" target="n183">
      <data key="e_weight">21</data>
    </edge>
    <edge source="n30" target="n184">
      <data key="e_weight">2</data>
    </edge>
    <edge source="n30" target="n185">
      <data key="e_weight">4</data>
    </edge>
    <edge source="n30" target="n186">
      <data key="e_weight">8</data>
    </edge>
    <edge source="n30" target="n187">
      <data key="e_weight">19</data>
    </edge>
    <edge source="n30" target="n188">
      <data key="e_weight">16</data>
    </edge>
    <edge source="n30" target="n189">
      <data key="e_weight">25</data>
    </edge>
    <edge source="n30" target="n190">
      <data key="e_weight">25</data>
    </edge>
    <edge source="n30" target="n192">
      <data key="e_weight">13</data>
    </edge>
    <edge source="n30" target="n193">
      <data key="e_weight">15</data>
    </edge>
    <edge source="n30" target="n194">
      <data key="e_weight">20</data>
    </edge>
    <edge source="n30" target="n195">
      <data key="e_weight">10</data>
    </edge>
    <edge source="n30" target="n196">
      <data key="e_weight">12</data>
    </edge>
    <edge source="n30" target="n197">
      <data key="e_weight">23</data>
    </edge>
    <edge source="n30" target="n198">
      <data key="e_weight">23</data>
    </edge>
    <edge source="n30" target="n199">
      <data key="e_weight">15</data>
    </edge>
    <edge source="n30" target="n200">
      <data key="e_weight">11</data>
    </edge>
    <edge source="n30" target="n201">
      <data key="e_weight">21</data>
    </edge>
    <edge source="n30" target="n202">
      <data key="e_weight">44</data>
    </edge>
    <edge source="n30" target="n203">
      <data key="e_weight">25</data>
    </edge>
    <edge source="n30" target="n204">
      <data key="e_weight">22</data>
    </edge>
    <edge source="n30" target="n205">
      <data key="e_weight">17</data>
    </edge>
    <edge source="n30" target="n206">
      <data key="e_weight">21</data>
    </edge>
    <edge source="n30" target="n207">
      <data key="e_weight">43</data>
    </edge>
    <edge source="n30" target="n208">
      <data key="e_weight">11</data>
    </edge>
    <edge source="n30" target="n209">
      <data key="e_weight">49</data>
    </edge>
    <edge source="n30" target="n210">
      <data key="e_weight">39</data>
    </edge>
    <edge source="n30" target="n211">
      <data key="e_weight">11</data>
    </edge>
    <edge source="n30" target="n212">
      <data key="e_weight">21</data>
    </edge>
    <edge source="n30" target="n213">
      <data key="e_weight">15</data>
    </edge>
    <edge source="n30" target="n214">
      <data key="e_weight">13</data>
    </edge>
    <edge source="n30" target="n215">
      <data key="e_weight">32</data>
    </edge>
    <edge source="n30" target="n216">
      <data key="e_weight">14</data>
    </edge>
    <edge source="n30" target="n217">
      <data key="e_weight">13</data>
    </edge>
    <edge source="n30" target="n218">
      <data key="e_weight">21</data>
    </edge>
    <edge source="n30" target="n219">
      <data key="e_weight">9</data>
    </edge>
    <edge source="n30" target="n220">
      <data key="e_weight">15</data>
    </edge>
    <edge source="n30" target="n221">
      <data key="e_weight">19</data>
    </edge>
    <edge source="n30" target="n223">
      <data key="e_weight">16</data>
    </edge>
    <edge source="n30" target="n224">
      <data key="e_weight">12</data>
    </edge>
    <edge source="n30" target="n225">
      <data key="e_weight">6</data>
    </edge>
    <edge source="n30" target="n226">
      <data key="e_weight">50</data>
    </edge>
    <edge source="n30" target="n227">
      <data key="e_weight">9</data>
    </edge>
    <edge source="n30" target="n229">
      <data key="e_weight">2</data>
    </edge>
    <edge source="n30" target="n230">
      <data key="e_weight">16</data>
    </edge>
    <edge source="n30" target="n231">
      <data key="e_weight">13</data>
    </edge>
    <edge source="n30" target="n232">
      <data key="e_weight">19</data>
    </edge>
    <edge source="n30" target="n233">
      <data key="e_weight">28</data>
    </edge>
    <edge source="n30" target="n234">
      <data key="e_weight">15</data>
    </edge>
    <edge source="n30" target="n235">
      <data key="e_weight">27</data>
    </edge>
    <edge source="n30" target="n236">
      <data key="e_weight">32</data>
    </edge>
    <edge source="n30" target="n237">
      <data key="e_weight">22</data>
    </edge>
    <edge source="n30" target="n238">
      <data key="e_weight">7</data>
    </edge>
    <edge source="n30" target="n239">
      <data key="e_weight">53</data>
    </edge>
    <edge source="n30" target="n240">
      <data key="e_weight">59</data>
    </edge>
    <edge source="n30" target="n241">
      <data key="e_weight">9</data>
    </edge>
    <edge source="n30" target="n242">
      <data key="e_weight">17</data>
    </edge>
    <edge source="n30" target="n243">
      <data key="e_weight">12</data>
    </edge>
    <edge source="n30" target="n244">
      <data key="e_weight">25</data>
    </edge>
    <edge source="n30" target="n245">
      <data key="e_weight">42</data>
    </edge>
    <edge source="n30" target="n246">
      <data key="e_weight">22</data>
    </edge>
    <edge source="n30" target="n247">
      <data key="e_weight">4</data>
    </edge>
    <edge source="n30" target="n248">
      <data key="e_weight">7</data>
    </edge>
    <edge source="n30" target="n249">
      <data key="e_weight">10</data>
    </edge>
    <edge source="n30" target="n250">
      <data key="e_weight">12</data>
    </edge>
    <edge source="n30" target="n251">
      <data key="e_weight">10</data>
    </edge>
    <edge source="n30" target="n252">
      <data key="e_weight">9</data>
    </edge>
    <edge source="n30" target="n253">
      <data key="e_weight">17</data>
    </edge>
    <edge source="n30" target="n254">
      <data key="e_weight">18</data>
    </edge>
    <edge source="n30" target="n255">
      <data key="e_weight">11</data>
    </edge>
    <edge source="n30" target="n256">
      <data key="e_weight">11</data>
    </edge>
    <edge source="n30" target="n257">
      <data key="e_weight">31</data>
    </edge>
    <edge source="n30" target="n258">
      <data key="e_weight">16</data>
    </edge>
    <edge source="n30" target="n259">
      <data key="e_weight">48</data>
    </edge>
    <edge source="n30" target="n261">
      <data key="e_weight">12</data>
    </edge>
    <edge source="n30" target="n262">
      <data key="e_weight">28</data>
    </edge>
    <edge source="n30" target="n263">
      <data key="e_weight">12</data>
    </edge>
    <edge source="n30" target="n264">
      <data key="e_weight">15</data>
    </edge>
    <edge source="n30" target="n265">
      <data key="e_weight">17</data>
    </edge>
    <edge source="n30" target="n266">
      <data key="e_weight">17</data>
    </edge>
    <edge source="n30" target="n267">
      <data key="e_weight">28</data>
    </edge>
    <edge source="n30" target="n268">
      <data key="e_weight">21</data>
    </edge>
    <edge source="n30" target="n269">
      <data key="e_weight">5</data>
    </edge>
    <edge source="n30" target="n270">
      <data key="e_weight">9</data>
    </edge>
    <edge source="n30" target="n271">
      <data key="e_weight">12</data>
    </edge>
    <edge source="n30" target="n272">
      <data key="e_weight">4</data>
    </edge>
    <edge source="n30" target="n273">
      <data key="e_weight">7</data>
    </edge>
    <edge source="n30" target="n274">
      <data key="e_weight">12</data>
    </edge>
    <edge source="n30" target="n275">
      <data key="e_weight">5</data>
    </edge>
    <edge source="n30" target="n276">
      <data key="e_weight">8</data>
    </edge>
    <edge source="n30" target="n277">
      <data key="e_weight">23</data>
    </edge>
    <edge source="n30" target="n278">
      <data key="e_weight">27</data>
    </edge>
    <edge source="n30" target="n279">
      <data key="e_weight">18</data>
    </edge>
    <edge source="n30" target="n281">
      <data key="e_weight">26</data>
    </edge>
    <edge source="n30" target="n282">
      <data key="e_weight">9</data>
    </edge>
    <edge source="n30" target="n283">
      <data key="e_weight">7</data>
    </edge>
    <edge source="n30" target="n284">
      <data key="e_weight">13</data>
    </edge>
    <edge source="n30" target="n285">
      <data key="e_weight">21</data>
    </edge>
    <edge source="n30" target="n286">
      <data key="e_weight">17</data>
    </edge>
    <edge source="n30" target="n287">
      <data key="e_weight">14</data>
    </edge>
    <edge source="n30" target="n288">
      <data key="e_weight">10</data>
    </edge>
    <edge source="n30" target="n290">
      <data key="e_weight">22</data>
    </edge>
    <edge source="n30" target="n291">
      <data key="e_weight">19</data>
    </edge>
    <edge source="n30" target="n292">
      <data key="e_weight">9</data>
    </edge>
    <edge source="n30" target="n293">
      <data key="e_weight">35</data>
    </edge>
    <edge source="n30" target="n294">
      <data key="e_weight">10</data>
    </edge>
    <edge source="n30" target="n295">
      <data key="e_weight">10</data>
    </edge>
    <edge source="n30" target="n296">
      <data key="e_weight">12</data>
    </edge>
    <edge source="n30" target="n297">
      <data key="e_weight">1</data>
    </edge>
    <edge source="n30" target="n298">
      <data key="e_weight">31</data>
    </edge>
    <edge source="n30" target="n299">
      <data key="e_weight">60</data>
    </edge>
    <edge source="n30" target="n300">
      <data key="e_weight">5</data>
    </edge>
    <edge source="n30" target="n301">
      <data key="e_weight">12</data>
    </edge>
    <edge source="n30" target="n302">
      <data key="e_weight">27</data>
    </edge>
    <edge source="n30" target="n303">
      <data key="e_weight">14</data>
    </edge>
    <edge source="n30" target="n304">
      <data key="e_weight">11</data>
    </edge>
    <edge source="n30" target="n305">
      <data key="e_weight">2</data>
    </edge>
    <edge source="n30" target="n306">
      <data key="e_weight">10</data>
    </edge>
    <edge source="n30" target="n307">
      <data key="e_weight">25</data>
    </edge>
    <edge source="n30" target="n308">
      <data key="e_weight">1</data>
    </edge>
    <edge source="n30" target="n309">
      <data key="e_weight">29</data>
    </edge>
    <edge source="n30" target="n310">
      <data key="e_weight">10</data>
    </edge>
    <edge source="n30" target="n311">
      <data key="e_weight">18</data>
    </edge>
    <edge source="n30" target="n312">
      <data key="e_weight">13</data>
    </edge>
    <edge source="n30" target="n313">
      <data key="e_weight">20</data>
    </edge>
    <edge source="n30" target="n314">
      <data key="e_weight">9</data>
    </edge>
    <edge source="n30" target="n315">
      <data key="e_weight">20</data>
    </edge>
    <edge source="n30" target="n316">
      <data key="e_weight">25</data>
    </edge>
    <edge source="n30" target="n317">
      <data key="e_weight">15</data>
    </edge>
    <edge source="n30" target="n318">
      <data key="e_weight">22</data>
    </edge>
    <edge source="n30" target="n319">
      <data key="e_weight">14</data>
    </edge>
    <edge source="n30" target="n320">
      <data key="e_weight">19</data>
    </edge>
    <edge source="n30" target="n321">
      <data key="e_weight">29</data>
    </edge>
    <edge source="n30" target="n322">
      <data key="e_weight">27</data>
    </edge>
    <edge source="n30" target="n323">
      <data key="e_weight">3</data>
    </edge>
    <edge source="n30" target="n326">
      <data key="e_weight">22</data>
    </edge>
    <edge source="n30" target="n327">
      <data key="e_weight">18</data>
    </edge>
    <edge source="n30" target="n328">
      <data key="e_weight">11</data>
    </edge>
    <edge source="n30" target="n329">
      <data key="e_weight">14</data>
    </edge>
    <edge source="n30" target="n330">
      <data key="e_weight">8</data>
    </edge>
    <edge source="n30" target="n331">
      <data key="e_weight">59</data>
    </edge>
    <edge source="n30" target="n332">
      <data key="e_weight">10</data>
    </edge>
    <edge source="n30" target="n333">
      <data key="e_weight">36</data>
    </edge>
    <edge source="n30" target="n334">
      <data key="e_weight">13</data>
    </edge>
    <edge source="n30" target="n335">
      <data key="e_weight">17</data>
    </edge>
    <edge source="n30" target="n336">
      <data key="e_weight">42</data>
    </edge>
    <edge source="n30" target="n337">
      <data key="e_weight">21</data>
    </edge>
    <edge source="n30" target="n338">
      <data key="e_weight">14</data>
    </edge>
    <edge source="n30" target="n339">
      <data key="e_weight">16</data>
    </edge>
    <edge source="n30" target="n340">
      <data key="e_weight">8</data>
    </edge>
    <edge source="n30" target="n341">
      <data key="e_weight">23</data>
    </edge>
    <edge source="n30" target="n342">
      <data key="e_weight">4</data>
    </edge>
    <edge source="n30" target="n343">
      <data key="e_weight">21</data>
    </edge>
    <edge source="n30" target="n344">
      <data key="e_weight">8</data>
    </edge>
    <edge source="n30" target="n345">
      <data key="e_weight">9</data>
    </edge>
    <edge source="n30" target="n346">
      <data key="e_weight">13</data>
    </edge>
    <edge source="n30" target="n347">
      <data key="e_weight">33</data>
    </edge>
    <edge source="n30" target="n348">
      <data key="e_weight">16</data>
    </edge>
    <edge source="n30" target="n349">
      <data key="e_weight">45</data>
    </edge>
    <edge source="n30" target="n350">
      <data key="e_weight">4</data>
    </edge>
    <edge source="n30" target="n351">
      <data key="e_weight">27</data>
    </edge>
    <edge source="n30" target="n352">
      <data key="e_weight">16</data>
    </edge>
    <edge source="n30" target="n353">
      <data key="e_weight">20</data>
    </edge>
    <edge source="n30" target="n354">
      <data key="e_weight">15</data>
    </edge>
    <edge source="n30" target="n355">
      <data key="e_weight">9</data>
    </edge>
    <edge source="n30" target="n356">
      <data key="e_weight">16</data>
    </edge>
    <edge source="n30" target="n357">
      <data key="e_weight">26</data>
    </edge>
    <edge source="n30" target="n358">
      <data key="e_weight">14</data>
    </edge>
    <edge source="n30" target="n359">
      <data key="e_weight">25</data>
    </edge>
    <edge source="n30" target="n360">
      <data key="e_weight">23</data>
    </edge>
    <edge source="n30" target="n361">
      <data key="e_weight">3</data>
    </edge>
    <edge source="n30" target="n362">
      <data key="e_weight">14</data>
    </edge>
    <edge source="n30" target="n363">
      <data key="e_weight">21</data>
    </edge>
    <edge source="n30" target="n364">
      <data key="e_weight">25</data>
    </edge>
    <edge source="n30" target="n365">
      <data key="e_weight">12</data>
    </edge>
    <edge source="n30" target="n366">
      <data key="e_weight">14</data>
    </edge>
    <edge source="n30" target="n367">
      <data key="e_weight">1</data>
    </edge>
    <edge source="n30" target="n368">
      <data key="e_weight">24</data>
    </edge>
    <edge source="n30" target="n369">
      <data key="e_weight">24</data>
    </edge>
    <edge source="n30" target="n370">
      <data key="e_weight">9</data>
    </edge>
    <edge source="n30" target="n371">
      <data key="e_weight">25</data>
    </edge>
    <edge source="n30" target="n372">
      <data key="e_weight">18</data>
    </edge>
    <edge source="n30" target="n373">
      <data key="e_weight">12</data>
    </edge>
    <edge source="n30" target="n374">
      <data key="e_weight">8</data>
    </edge>
    <edge source="n30" target="n375">
      <data key="e_weight">12</data>
    </edge>
    <edge source="n30" target="n376">
      <data key="e_weight">16</data>
    </edge>
    <edge source="n30" target="n377">
      <data key="e_weight">23</data>
    </edge>
    <edge source="n30" target="n378">
      <data key="e_weight">12</data>
    </edge>
    <edge source="n30" target="n379">
      <data key="e_weight">11</data>
    </edge>
    <edge source="n30" target="n380">
      <data key="e_weight">9</data>
    </edge>
    <edge source="n30" target="n381">
      <data key="e_weight">22</data>
    </edge>
    <edge source="n30" target="n382">
      <data key="e_weight">35</data>
    </edge>
    <edge source="n30" target="n383">
      <data key="e_weight">2</data>
    </edge>
    <edge source="n30" target="n384">
      <data key="e_weight">19</data>
    </edge>
    <edge source="n30" target="n385">
      <data key="e_weight">9</data>
    </edge>
    <edge source="n30" target="n386">
      <data key="e_weight">8</data>
    </edge>
    <edge source="n30" target="n387">
      <data key="e_weight">12</data>
    </edge>
    <edge source="n30" target="n388">
      <data key="e_weight">18</data>
    </edge>
    <edge source="n30" target="n389">
      <data key="e_weight">14</data>
    </edge>
    <edge source="n30" target="n390">
      <data key="e_weight">21</data>
    </edge>
    <edge source="n30" target="n391">
      <data key="e_weight">13</data>
    </edge>
    <edge source="n30" target="n392">
      <data key="e_weight">20</data>
    </edge>
    <edge source="n30" target="n393">
      <data key="e_weight">21</data>
    </edge>
    <edge source="n30" target="n394">
      <data key="e_weight">13</data>
    </edge>
    <edge source="n30" target="n395">
      <data key="e_weight">16</data>
    </edge>
    <edge source="n30" target="n396">
      <data key="e_weight">22</data>
    </edge>
    <edge source="n30" target="n397">
      <data key="e_weight">13</data>
    </edge>
    <edge source="n30" target="n398">
      <data key="e_weight">12</data>
    </edge>
    <edge source="n30" target="n399">
      <data key="e_weight">12</data>
    </edge>
    <edge source="n30" target="n402">
      <data key="e_weight">18</data>
    </edge>
    <edge source="n30" target="n403">
      <data key="e_weight">18</data>
    </edge>
    <edge source="n30" target="n404">
      <data key="e_weight">13</data>
    </edge>
    <edge source="n30" target="n405">
      <data key="e_weight">19</data>
    </edge>
    <edge source="n30" target="n406">
      <data key="e_weight">23</data>
    </edge>
    <edge source="n30" target="n407">
      <data key="e_weight">20</data>
    </edge>
    <edge source="n30" target="n408">
      <data key="e_weight">38</data>
    </edge>
    <edge source="n30" target="n409">
      <data key="e_weight">25</data>
    </edge>
    <edge source="n30" target="n410">
      <data key="e_weight">19</data>
    </edge>
    <edge source="n30" target="n411">
      <data key="e_weight">18</data>
    </edge>
    <edge source="n30" target="n412">
      <data key="e_weight">27</data>
    </edge>
    <edge source="n30" target="n413">
      <data key="e_weight">26</data>
    </edge>
    <edge source="n30" target="n414">
      <data key="e_weight">6</data>
    </edge>
    <edge source="n30" target="n415">
      <data key="e_weight">8</data>
    </edge>
    <edge source="n30" target="n416">
      <data key="e_weight">24</data>
    </edge>
    <edge source="n30" target="n417">
      <data key="e_weight">19</data>
    </edge>
    <edge source="n30" target="n418">
      <data key="e_weight">42</data>
    </edge>
    <edge source="n30" target="n419">
      <data key="e_weight">12</data>
    </edge>
    <edge source="n30" target="n420">
      <data key="e_weight">12</data>
    </edge>
    <edge source="n30" target="n422">
      <data key="e_weight">18</data>
    </edge>
    <edge source="n30" target="n423">
      <data key="e_weight">5</data>
    </edge>
    <edge source="n30" target="n424">
      <data key="e_weight">23</data>
    </edge>
    <edge source="n30" target="n425">
      <data key="e_weight">17</data>
    </edge>
    <edge source="n30" target="n426">
      <data key="e_weight">20</data>
    </edge>
    <edge source="n30" target="n427">
      <data key="e_weight">13</data>
    </edge>
    <edge source="n30" target="n428">
      <data key="e_weight">81</data>
    </edge>
    <edge source="n30" target="n429">
      <data key="e_weight">10</data>
    </edge>
    <edge source="n30" target="n430">
      <data key="e_weight">13</data>
    </edge>
    <edge source="n30" target="n433">
      <data key="e_weight">27</data>
    </edge>
    <edge source="n30" target="n434">
      <data key="e_weight">37</data>
    </edge>
    <edge source="n30" target="n435">
      <data key="e_weight">22</data>
    </edge>
    <edge source="n30" target="n436">
      <data key="e_weight">16</data>
    </edge>
    <edge source="n30" target="n437">
      <data key="e_weight">21</data>
    </edge>
    <edge source="n30" target="n438">
      <data key="e_weight">21</data>
    </edge>
    <edge source="n30" target="n439">
      <data key="e_weight">4</data>
    </edge>
    <edge source="n30" target="n440">
      <data key="e_weight">9</data>
    </edge>
    <edge source="n30" target="n441">
      <data key="e_weight">14</data>
    </edge>
    <edge source="n30" target="n442">
      <data key="e_weight">5</data>
    </edge>
    <edge source="n30" target="n444">
      <data key="e_weight">14</data>
    </edge>
    <edge source="n30" target="n445">
      <data key="e_weight">1</data>
    </edge>
    <edge source="n30" target="n446">
      <data key="e_weight">17</data>
    </edge>
    <edge source="n30" target="n447">
      <data key="e_weight">26</data>
    </edge>
    <edge source="n30" target="n448">
      <data key="e_weight">11</data>
    </edge>
    <edge source="n30" target="n449">
      <data key="e_weight">2</data>
    </edge>
    <edge source="n30" target="n450">
      <data key="e_weight">14</data>
    </edge>
    <edge source="n30" target="n451">
      <data key="e_weight">13</data>
    </edge>
    <edge source="n30" target="n452">
      <data key="e_weight">14</data>
    </edge>
    <edge source="n30" target="n453">
      <data key="e_weight">8</data>
    </edge>
    <edge source="n30" target="n454">
      <data key="e_weight">22</data>
    </edge>
    <edge source="n30" target="n455">
      <data key="e_weight">74</data>
    </edge>
    <edge source="n30" target="n456">
      <data key="e_weight">13</data>
    </edge>
    <edge source="n30" target="n457">
      <data key="e_weight">13</data>
    </edge>
    <edge source="n30" target="n458">
      <data key="e_weight">14</data>
    </edge>
    <edge source="n30" target="n459">
      <data key="e_weight">7</data>
    </edge>
    <edge source="n30" target="n460">
      <data key="e_weight">18</data>
    </edge>
    <edge source="n30" target="n461">
      <data key="e_weight">14</data>
    </edge>
    <edge source="n30" target="n462">
      <data key="e_weight">11</data>
    </edge>
    <edge source="n30" target="n463">
      <data key="e_weight">5</data>
    </edge>
    <edge source="n30" target="n464">
      <data key="e_weight">36</data>
    </edge>
    <edge source="n30" target="n465">
      <data key="e_weight">30</data>
    </edge>
    <edge source="n30" target="n466">
      <data key="e_weight">13</data>
    </edge>
    <edge source="n30" target="n467">
      <data key="e_weight">44</data>
    </edge>
    <edge source="n30" target="n468">
      <data key="e_weight">10</data>
    </edge>
    <edge source="n30" target="n469">
      <data key="e_weight">6</data>
    </edge>
    <edge source="n30" target="n470">
      <data key="e_weight">23</data>
    </edge>
    <edge source="n30" target="n471">
      <data key="e_weight">42</data>
    </edge>
    <edge source="n30" target="n472">
      <data key="e_weight">9</data>
    </edge>
    <edge source="n30" target="n473">
      <data key="e_weight">13</data>
    </edge>
    <edge source="n30" target="n474">
      <data key="e_weight">9</data>
    </edge>
    <edge source="n30" target="n476">
      <data key="e_weight">8</data>
    </edge>
    <edge source="n30" target="n477">
      <data key="e_weight">20</data>
    </edge>
    <edge source="n30" target="n478">
      <data key="e_weight">8</data>
    </edge>
    <edge source="n30" target="n479">
      <data key="e_weight">11</data>
    </edge>
    <edge source="n30" target="n480">
      <data key="e_weight">22</data>
    </edge>
    <edge source="n30" target="n481">
      <data key="e_weight">19</data>
    </edge>
    <edge source="n30" target="n482">
      <data key="e_weight">30</data>
    </edge>
    <edge source="n30" target="n483">
      <data key="e_weight">4</data>
    </edge>
    <edge source="n30" target="n484">
      <data key="e_weight">13</data>
    </edge>
    <edge source="n30" target="n485">
      <data key="e_weight">10</data>
    </edge>
    <edge source="n30" target="n486">
      <data key="e_weight">17</data>
    </edge>
    <edge source="n30" target="n487">
      <data key="e_weight">14</data>
    </edge>
    <edge source="n30" target="n488">
      <data key="e_weight">22</data>
    </edge>
    <edge source="n30" target="n489">
      <data key="e_weight">23</data>
    </edge>
    <edge source="n30" target="n490">
      <data key="e_weight">12</data>
    </edge>
    <edge source="n30" target="n491">
      <data key="e_weight">30</data>
    </edge>
    <edge source="n30" target="n492">
      <data key="e_weight">12</data>
    </edge>
    <edge source="n30" target="n493">
      <data key="e_weight">19</data>
    </edge>
    <edge source="n30" target="n494">
      <data key="e_weight">9</data>
    </edge>
    <edge source="n30" target="n495">
      <data key="e_weight">43</data>
    </edge>
    <edge source="n30" target="n496">
      <data key="e_weight">5</data>
    </edge>
    <edge source="n30" target="n497">
      <data key="e_weight">23</data>
    </edge>
    <edge source="n30" target="n498">
      <data key="e_weight">11</data>
    </edge>
    <edge source="n30" target="n499">
      <data key="e_weight">9</data>
    </edge>
    <edge source="n30" target="n500">
      <data key="e_weight">6</data>
    </edge>
    <edge source="n30" target="n501">
      <data key="e_weight">20</data>
    </edge>
    <edge source="n30" target="n502">
      <data key="e_weight">20</data>
    </edge>
    <edge source="n30" target="n503">
      <data key="e_weight">18</data>
    </edge>
    <edge source="n30" target="n504">
      <data key="e_weight">12</data>
    </edge>
    <edge source="n30" target="n505">
      <data key="e_weight">11</data>
    </edge>
    <edge source="n30" target="n506">
      <data key="e_weight">12</data>
    </edge>
    <edge source="n30" target="n507">
      <data key="e_weight">14</data>
    </edge>
    <edge source="n30" target="n508">
      <data key="e_weight">9</data>
    </edge>
    <edge source="n30" target="n510">
      <data key="e_weight">26</data>
    </edge>
    <edge source="n30" target="n511">
      <data key="e_weight">16</data>
    </edge>
    <edge source="n30" target="n512">
      <data key="e_weight">55</data>
    </edge>
    <edge source="n30" target="n513">
      <data key="e_weight">10</data>
    </edge>
    <edge source="n30" target="n514">
      <data key="e_weight">30</data>
    </edge>
    <edge source="n30" target="n515">
      <data key="e_weight">25</data>
    </edge>
    <edge source="n30" target="n516">
      <data key="e_weight">31</data>
    </edge>
    <edge source="n30" target="n517">
      <data key="e_weight">7</data>
    </edge>
    <edge source="n30" target="n518">
      <data key="e_weight">32</data>
    </edge>
    <edge source="n30" target="n520">
      <data key="e_weight">7</data>
    </edge>
    <edge source="n30" target="n521">
      <data key="e_weight">14</data>
    </edge>
    <edge source="n30" target="n522">
      <data key="e_weight">42</data>
    </edge>
    <edge source="n30" target="n524">
      <data key="e_weight">31</data>
    </edge>
    <edge source="n30" target="n525">
      <data key="e_weight">13</data>
    </edge>
    <edge source="n30" target="n526">
      <data key="e_weight">7</data>
    </edge>
    <edge source="n30" target="n527">
      <data key="e_weight">24</data>
    </edge>
    <edge source="n30" target="n528">
      <data key="e_weight">12</data>
    </edge>
    <edge source="n30" target="n529">
      <data key="e_weight">14</data>
    </edge>
    <edge source="n30" target="n530">
      <data key="e_weight">17</data>
    </edge>
    <edge source="n30" target="n531">
      <data key="e_weight">4</data>
    </edge>
    <edge source="n30" target="n532">
      <data key="e_weight">38</data>
    </edge>
    <edge source="n30" target="n533">
      <data key="e_weight">43</data>
    </edge>
    <edge source="n30" target="n534">
      <data key="e_weight">13</data>
    </edge>
    <edge source="n30" target="n535">
      <data key="e_weight">18</data>
    </edge>
    <edge source="n30" target="n536">
      <data key="e_weight">15</data>
    </edge>
    <edge source="n30" target="n537">
      <data key="e_weight">7</data>
    </edge>
    <edge source="n30" target="n538">
      <data key="e_weight">19</data>
    </edge>
    <edge source="n30" target="n539">
      <data key="e_weight">9</data>
    </edge>
    <edge source="n30" target="n540">
      <data key="e_weight">21</data>
    </edge>
    <edge source="n30" target="n541">
      <data key="e_weight">12</data>
    </edge>
    <edge source="n30" target="n542">
      <data key="e_weight">23</data>
    </edge>
    <edge source="n30" target="n543">
      <data key="e_weight">18</data>
    </edge>
    <edge source="n30" target="n544">
      <data key="e_weight">11</data>
    </edge>
    <edge source="n30" target="n545">
      <data key="e_weight">12</data>
    </edge>
    <edge source="n30" target="n546">
      <data key="e_weight">47</data>
    </edge>
    <edge source="n30" target="n547">
      <data key="e_weight">12</data>
    </edge>
    <edge source="n30" target="n548">
      <data key="e_weight">10</data>
    </edge>
    <edge source="n30" target="n549">
      <data key="e_weight">14</data>
    </edge>
    <edge source="n30" target="n550">
      <data key="e_weight">9</data>
    </edge>
    <edge source="n30" target="n551">
      <data key="e_weight">19</data>
    </edge>
    <edge source="n30" target="n552">
      <data key="e_weight">9</data>
    </edge>
    <edge source="n30" target="n553">
      <data key="e_weight">37</data>
    </edge>
    <edge source="n30" target="n554">
      <data key="e_weight">9</data>
    </edge>
    <edge source="n30" target="n555">
      <data key="e_weight">9</data>
    </edge>
    <edge source="n30" target="n556">
      <data key="e_weight">11</data>
    </edge>
    <edge source="n30" target="n557">
      <data key="e_weight">2</data>
    </edge>
    <edge source="n30" target="n558">
      <data key="e_weight">6</data>
    </edge>
    <edge source="n30" target="n559">
      <data key="e_weight">18</data>
    </edge>
    <edge source="n30" target="n560">
      <data key="e_weight">2</data>
    </edge>
    <edge source="n30" target="n561">
      <data key="e_weight">21</data>
    </edge>
    <edge source="n30" target="n562">
      <data key="e_weight">10</data>
    </edge>
    <edge source="n30" target="n563">
      <data key="e_weight">28</data>
    </edge>
    <edge source="n30" target="n564">
      <data key="e_weight">11</data>
    </edge>
    <edge source="n30" target="n565">
      <data key="e_weight">9</data>
    </edge>
    <edge source="n30" target="n566">
      <data key="e_weight">29</data>
    </edge>
    <edge source="n30" target="n567">
      <data key="e_weight">19</data>
    </edge>
    <edge source="n30" target="n568">
      <data key="e_weight">10</data>
    </edge>
    <edge source="n30" target="n569">
      <data key="e_weight">20</data>
    </edge>
    <edge source="n30" target="n570">
      <data key="e_weight">8</data>
    </edge>
    <edge source="n30" target="n571">
      <data key="e_weight">10</data>
    </edge>
    <edge source="n30" target="n572">
      <data key="e_weight">18</data>
    </edge>
    <edge source="n30" target="n573">
      <data key="e_weight">15</data>
    </edge>
    <edge source="n30" target="n574">
      <data key="e_weight">15</data>
    </edge>
    <edge source="n30" target="n575">
      <data key="e_weight">16</data>
    </edge>
    <edge source="n30" target="n576">
      <data key="e_weight">2</data>
    </edge>
    <edge source="n30" target="n577">
      <data key="e_weight">11</data>
    </edge>
    <edge source="n30" target="n578">
      <data key="e_weight">1</data>
    </edge>
    <edge source="n30" target="n579">
      <data key="e_weight">20</data>
    </edge>
    <edge source="n30" target="n580">
      <data key="e_weight">7</data>
    </edge>
    <edge source="n30" target="n581">
      <data key="e_weight">12</data>
    </edge>
    <edge source="n30" target="n582">
      <data key="e_weight">21</data>
    </edge>
    <edge source="n30" target="n583">
      <data key="e_weight">10</data>
    </edge>
    <edge source="n30" target="n584">
      <data key="e_weight">14</data>
    </edge>
    <edge source="n30" target="n585">
      <data key="e_weight">9</data>
    </edge>
    <edge source="n30" target="n586">
      <data key="e_weight">6</data>
    </edge>
    <edge source="n30" target="n587">
      <data key="e_weight">15</data>
    </edge>
    <edge source="n30" target="n588">
      <data key="e_weight">28</data>
    </edge>
    <edge source="n30" target="n589">
      <data key="e_weight">42</data>
    </edge>
    <edge source="n30" target="n590">
      <data key="e_weight">12</data>
    </edge>
    <edge source="n30" target="n591">
      <data key="e_weight">32</data>
    </edge>
    <edge source="n30" target="n592">
      <data key="e_weight">2</data>
    </edge>
    <edge source="n30" target="n593">
      <data key="e_weight">15</data>
    </edge>
    <edge source="n30" target="n594">
      <data key="e_weight">2</data>
    </edge>
    <edge source="n30" target="n595">
      <data key="e_weight">7</data>
    </edge>
    <edge source="n30" target="n596">
      <data key="e_weight">2</data>
    </edge>
    <edge source="n30" target="n597">
      <data key="e_weight">25</data>
    </edge>
    <edge source="n30" target="n598">
      <data key="e_weight">28</data>
    </edge>
    <edge source="n30" target="n599">
      <data key="e_weight">40</data>
    </edge>
    <edge source="n30" target="n600">
      <data key="e_weight">10</data>
    </edge>
    <edge source="n30" target="n601">
      <data key="e_weight">10</data>
    </edge>
    <edge source="n30" target="n602">
      <data key="e_weight">13</data>
    </edge>
    <edge source="n30" target="n603">
      <data key="e_weight">22</data>
    </edge>
    <edge source="n30" target="n605">
      <data key="e_weight">2</data>
    </edge>
    <edge source="n30" target="n606">
      <data key="e_weight">32</data>
    </edge>
    <edge source="n30" target="n607">
      <data key="e_weight">28</data>
    </edge>
    <edge source="n30" target="n608">
      <data key="e_weight">1</data>
    </edge>
    <edge source="n30" target="n609">
      <data key="e_weight">15</data>
    </edge>
    <edge source="n30" target="n610">
      <data key="e_weight">16</data>
    </edge>
    <edge source="n30" target="n611">
      <data key="e_weight">14</data>
    </edge>
    <edge source="n30" target="n612">
      <data key="e_weight">7</data>
    </edge>
    <edge source="n30" target="n613">
      <data key="e_weight">26</data>
    </edge>
    <edge source="n30" target="n614">
      <data key="e_weight">10</data>
    </edge>
    <edge source="n30" target="n615">
      <data key="e_weight">9</data>
    </edge>
    <edge source="n30" target="n616">
      <data key="e_weight">32</data>
    </edge>
    <edge source="n30" target="n617">
      <data key="e_weight">19</data>
    </edge>
    <edge source="n30" target="n618">
      <data key="e_weight">5</data>
    </edge>
    <edge source="n30" target="n619">
      <data key="e_weight">7</data>
    </edge>
    <edge source="n30" target="n620">
      <data key="e_weight">14</data>
    </edge>
    <edge source="n30" target="n621">
      <data key="e_weight">7</data>
    </edge>
    <edge source="n30" target="n622">
      <data key="e_weight">54</data>
    </edge>
    <edge source="n30" target="n623">
      <data key="e_weight">19</data>
    </edge>
    <edge source="n30" target="n624">
      <data key="e_weight">39</data>
    </edge>
    <edge source="n30" target="n625">
      <data key="e_weight">11</data>
    </edge>
    <edge source="n30" target="n626">
      <data key="e_weight">5</data>
    </edge>
    <edge source="n30" target="n627">
      <data key="e_weight">17</data>
    </edge>
    <edge source="n30" target="n628">
      <data key="e_weight">22</data>
    </edge>
    <edge source="n30" target="n629">
      <data key="e_weight">18</data>
    </edge>
    <edge source="n30" target="n630">
      <data key="e_weight">15</data>
    </edge>
    <edge source="n30" target="n631">
      <data key="e_weight">12</data>
    </edge>
    <edge source="n30" target="n632">
      <data key="e_weight">11</data>
    </edge>
    <edge source="n30" target="n633">
      <data key="e_weight">10</data>
    </edge>
    <edge source="n30" target="n634">
      <data key="e_weight">11</data>
    </edge>
    <edge source="n30" target="n635">
      <data key="e_weight">6</data>
    </edge>
    <edge source="n30" target="n636">
      <data key="e_weight">11</data>
    </edge>
    <edge source="n30" target="n637">
      <data key="e_weight">6</data>
    </edge>
    <edge source="n30" target="n638">
      <data key="e_weight">8</data>
    </edge>
    <edge source="n30" target="n639">
      <data key="e_weight">13</data>
    </edge>
    <edge source="n30" target="n640">
      <data key="e_weight">56</data>
    </edge>
    <edge source="n30" target="n641">
      <data key="e_weight">29</data>
    </edge>
    <edge source="n30" target="n642">
      <data key="e_weight">11</data>
    </edge>
    <edge source="n30" target="n643">
      <data key="e_weight">10</data>
    </edge>
    <edge source="n30" target="n644">
      <data key="e_weight">10</data>
    </edge>
    <edge source="n30" target="n645">
      <data key="e_weight">1</data>
    </edge>
    <edge source="n30" target="n646">
      <data key="e_weight">36</data>
    </edge>
    <edge source="n30" target="n647">
      <data key="e_weight">50</data>
    </edge>
    <edge source="n30" target="n648">
      <data key="e_weight">15</data>
    </edge>
    <edge source="n30" target="n649">
      <data key="e_weight">12</data>
    </edge>
    <edge source="n30" target="n650">
      <data key="e_weight">15</data>
    </edge>
    <edge source="n30" target="n651">
      <data key="e_weight">11</data>
    </edge>
    <edge source="n30" target="n652">
      <data key="e_weight">22</data>
    </edge>
    <edge source="n30" target="n653">
      <data key="e_weight">11</data>
    </edge>
    <edge source="n30" target="n654">
      <data key="e_weight">21</data>
    </edge>
    <edge source="n30" target="n656">
      <data key="e_weight">16</data>
    </edge>
    <edge source="n30" target="n657">
      <data key="e_weight">3</data>
    </edge>
    <edge source="n30" target="n658">
      <data key="e_weight">16</data>
    </edge>
    <edge source="n30" target="n659">
      <data key="e_weight">24</data>
    </edge>
    <edge source="n30" target="n661">
      <data key="e_weight">10</data>
    </edge>
    <edge source="n30" target="n662">
      <data key="e_weight">7</data>
    </edge>
    <edge source="n30" target="n663">
      <data key="e_weight">17</data>
    </edge>
    <edge source="n30" target="n664">
      <data key="e_weight">20</data>
    </edge>
    <edge source="n30" target="n665">
      <data key="e_weight">17</data>
    </edge>
    <edge source="n30" target="n666">
      <data key="e_weight">10</data>
    </edge>
    <edge source="n30" target="n667">
      <data key="e_weight">13</data>
    </edge>
    <edge source="n30" target="n668">
      <data key="e_weight">11</data>
    </edge>
    <edge source="n30" target="n669">
      <data key="e_weight">13</data>
    </edge>
    <edge source="n30" target="n670">
      <data key="e_weight">62</data>
    </edge>
    <edge source="n30" target="n671">
      <data key="e_weight">12</data>
    </edge>
    <edge source="n30" target="n672">
      <data key="e_weight">8</data>
    </edge>
    <edge source="n30" target="n673">
      <data key="e_weight">7</data>
    </edge>
    <edge source="n30" target="n675">
      <data key="e_weight">13</data>
    </edge>
    <edge source="n30" target="n676">
      <data key="e_weight">23</data>
    </edge>
    <edge source="n30" target="n677">
      <data key="e_weight">6</data>
    </edge>
    <edge source="n30" target="n678">
      <data key="e_weight">25</data>
    </edge>
    <edge source="n30" target="n679">
      <data key="e_weight">10</data>
    </edge>
    <edge source="n30" target="n680">
      <data key="e_weight">9</data>
    </edge>
    <edge source="n30" target="n681">
      <data key="e_weight">19</data>
    </edge>
    <edge source="n30" target="n682">
      <data key="e_weight">19</data>
    </edge>
    <edge source="n30" target="n684">
      <data key="e_weight">6</data>
    </edge>
    <edge source="n30" target="n685">
      <data key="e_weight">35</data>
    </edge>
    <edge source="n30" target="n686">
      <data key="e_weight">14</data>
    </edge>
    <edge source="n30" target="n687">
      <data key="e_weight">14</data>
    </edge>
    <edge source="n30" target="n688">
      <data key="e_weight">12</data>
    </edge>
    <edge source="n30" target="n689">
      <data key="e_weight">11</data>
    </edge>
    <edge source="n30" target="n690">
      <data key="e_weight">9</data>
    </edge>
    <edge source="n30" target="n691">
      <data key="e_weight">17</data>
    </edge>
    <edge source="n30" target="n692">
      <data key="e_weight">32</data>
    </edge>
    <edge source="n30" target="n693">
      <data key="e_weight">21</data>
    </edge>
    <edge source="n30" target="n694">
      <data key="e_weight">14</data>
    </edge>
    <edge source="n30" target="n695">
      <data key="e_weight">5</data>
    </edge>
    <edge source="n30" target="n696">
      <data key="e_weight">21</data>
    </edge>
    <edge source="n30" target="n697">
      <data key="e_weight">42</data>
    </edge>
    <edge source="n30" target="n699">
      <data key="e_weight">29</data>
    </edge>
    <edge source="n30" target="n700">
      <data key="e_weight">9</data>
    </edge>
    <edge source="n30" target="n701">
      <data key="e_weight">1</data>
    </edge>
    <edge source="n30" target="n702">
      <data key="e_weight">17</data>
    </edge>
    <edge source="n30" target="n703">
      <data key="e_weight">19</data>
    </edge>
    <edge source="n30" target="n704">
      <data key="e_weight">27</data>
    </edge>
    <edge source="n30" target="n705">
      <data key="e_weight">23</data>
    </edge>
    <edge source="n30" target="n706">
      <data key="e_weight">19</data>
    </edge>
    <edge source="n30" target="n707">
      <data key="e_weight">25</data>
    </edge>
    <edge source="n30" target="n708">
      <data key="e_weight">18</data>
    </edge>
    <edge source="n30" target="n709">
      <data key="e_weight">28</data>
    </edge>
    <edge source="n30" target="n710">
      <data key="e_weight">15</data>
    </edge>
    <edge source="n30" target="n711">
      <data key="e_weight">13</data>
    </edge>
    <edge source="n30" target="n712">
      <data key="e_weight">13</data>
    </edge>
    <edge source="n30" target="n713">
      <data key="e_weight">12</data>
    </edge>
    <edge source="n30" target="n714">
      <data key="e_weight">22</data>
    </edge>
    <edge source="n30" target="n715">
      <data key="e_weight">6</data>
    </edge>
    <edge source="n30" target="n716">
      <data key="e_weight">10</data>
    </edge>
    <edge source="n30" target="n717">
      <data key="e_weight">23</data>
    </edge>
    <edge source="n30" target="n718">
      <data key="e_weight">40</data>
    </edge>
    <edge source="n30" target="n719">
      <data key="e_weight">9</data>
    </edge>
    <edge source="n30" target="n720">
      <data key="e_weight">10</data>
    </edge>
    <edge source="n30" target="n721">
      <data key="e_weight">16</data>
    </edge>
    <edge source="n30" target="n722">
      <data key="e_weight">4</data>
    </edge>
    <edge source="n30" target="n723">
      <data key="e_weight">20</data>
    </edge>
    <edge source="n30" target="n724">
      <data key="e_weight">21</data>
    </edge>
    <edge source="n30" target="n725">
      <data key="e_weight">23</data>
    </edge>
    <edge source="n30" target="n726">
      <data key="e_weight">58</data>
    </edge>
    <edge source="n30" target="n727">
      <data key="e_weight">13</data>
    </edge>
    <edge source="n30" target="n728">
      <data key="e_weight">13</data>
    </edge>
    <edge source="n30" target="n729">
      <data key="e_weight">4</data>
    </edge>
    <edge source="n30" target="n730">
      <data key="e_weight">29</data>
    </edge>
    <edge source="n30" target="n731">
      <data key="e_weight">26</data>
    </edge>
    <edge source="n30" target="n733">
      <data key="e_weight">37</data>
    </edge>
    <edge source="n30" target="n734">
      <data key="e_weight">13</data>
    </edge>
    <edge source="n30" target="n735">
      <data key="e_weight">11</data>
    </edge>
    <edge source="n30" target="n736">
      <data key="e_weight">83</data>
    </edge>
    <edge source="n30" target="n737">
      <data key="e_weight">22</data>
    </edge>
    <edge source="n30" target="n738">
      <data key="e_weight">5</data>
    </edge>
    <edge source="n30" target="n739">
      <data key="e_weight">22</data>
    </edge>
    <edge source="n30" target="n740">
      <data key="e_weight">18</data>
    </edge>
    <edge source="n30" target="n742">
      <data key="e_weight">14</data>
    </edge>
    <edge source="n30" target="n743">
      <data key="e_weight">13</data>
    </edge>
    <edge source="n30" target="n744">
      <data key="e_weight">11</data>
    </edge>
    <edge source="n30" target="n745">
      <data key="e_weight">12</data>
    </edge>
    <edge source="n30" target="n746">
      <data key="e_weight">14</data>
    </edge>
    <edge source="n30" target="n747">
      <data key="e_weight">3</data>
    </edge>
    <edge source="n30" target="n748">
      <data key="e_weight">6</data>
    </edge>
    <edge source="n30" target="n749">
      <data key="e_weight">39</data>
    </edge>
    <edge source="n30" target="n750">
      <data key="e_weight">37</data>
    </edge>
    <edge source="n30" target="n751">
      <data key="e_weight">23</data>
    </edge>
    <edge source="n30" target="n752">
      <data key="e_weight">10</data>
    </edge>
    <edge source="n30" target="n753">
      <data key="e_weight">6</data>
    </edge>
    <edge source="n30" target="n754">
      <data key="e_weight">24</data>
    </edge>
    <edge source="n30" target="n755">
      <data key="e_weight">16</data>
    </edge>
    <edge source="n30" target="n756">
      <data key="e_weight">31</data>
    </edge>
    <edge source="n30" target="n757">
      <data key="e_weight">6</data>
    </edge>
    <edge source="n30" target="n758">
      <data key="e_weight">12</data>
    </edge>
    <edge source="n30" target="n759">
      <data key="e_weight">2</data>
    </edge>
    <edge source="n30" target="n760">
      <data key="e_weight">37</data>
    </edge>
    <edge source="n30" target="n761">
      <data key="e_weight">51</data>
    </edge>
    <edge source="n30" target="n763">
      <data key="e_weight">16</data>
    </edge>
    <edge source="n30" target="n766">
      <data key="e_weight">33</data>
    </edge>
    <edge source="n30" target="n767">
      <data key="e_weight">18</data>
    </edge>
    <edge source="n30" target="n768">
      <data key="e_weight">36</data>
    </edge>
    <edge source="n30" target="n769">
      <data key="e_weight">17</data>
    </edge>
    <edge source="n30" target="n770">
      <data key="e_weight">13</data>
    </edge>
    <edge source="n30" target="n771">
      <data key="e_weight">3</data>
    </edge>
    <edge source="n30" target="n772">
      <data key="e_weight">12</data>
    </edge>
    <edge source="n30" target="n773">
      <data key="e_weight">8</data>
    </edge>
    <edge source="n30" target="n774">
      <data key="e_weight">15</data>
    </edge>
    <edge source="n30" target="n775">
      <data key="e_weight">14</data>
    </edge>
    <edge source="n30" target="n776">
      <data key="e_weight">18</data>
    </edge>
    <edge source="n30" target="n778">
      <data key="e_weight">14</data>
    </edge>
    <edge source="n30" target="n779">
      <data key="e_weight">17</data>
    </edge>
    <edge source="n30" target="n780">
      <data key="e_weight">26</data>
    </edge>
    <edge source="n30" target="n782">
      <data key="e_weight">16</data>
    </edge>
    <edge source="n30" target="n783">
      <data key="e_weight">19</data>
    </edge>
    <edge source="n30" target="n784">
      <data key="e_weight">15</data>
    </edge>
    <edge source="n30" target="n785">
      <data key="e_weight">11</data>
    </edge>
    <edge source="n30" target="n786">
      <data key="e_weight">21</data>
    </edge>
    <edge source="n30" target="n787">
      <data key="e_weight">19</data>
    </edge>
    <edge source="n30" target="n789">
      <data key="e_weight">25</data>
    </edge>
    <edge source="n30" target="n790">
      <data key="e_weight">12</data>
    </edge>
    <edge source="n30" target="n791">
      <data key="e_weight">5</data>
    </edge>
    <edge source="n30" target="n792">
      <data key="e_weight">15</data>
    </edge>
    <edge source="n30" target="n793">
      <data key="e_weight">63</data>
    </edge>
    <edge source="n30" target="n794">
      <data key="e_weight">1</data>
    </edge>
    <edge source="n30" target="n795">
      <data key="e_weight">19</data>
    </edge>
    <edge source="n30" target="n796">
      <data key="e_weight">4</data>
    </edge>
    <edge source="n30" target="n797">
      <data key="e_weight">35</data>
    </edge>
    <edge source="n30" target="n799">
      <data key="e_weight">16</data>
    </edge>
    <edge source="n30" target="n800">
      <data key="e_weight">20</data>
    </edge>
    <edge source="n30" target="n801">
      <data key="e_weight">36</data>
    </edge>
    <edge source="n30" target="n802">
      <data key="e_weight">25</data>
    </edge>
    <edge source="n30" target="n804">
      <data key="e_weight">7</data>
    </edge>
    <edge source="n30" target="n805">
      <data key="e_weight">45</data>
    </edge>
    <edge source="n30" target="n806">
      <data key="e_weight">30</data>
    </edge>
    <edge source="n30" target="n807">
      <data key="e_weight">7</data>
    </edge>
    <edge source="n30" target="n808">
      <data key="e_weight">3</data>
    </edge>
    <edge source="n30" target="n809">
      <data key="e_weight">24</data>
    </edge>
    <edge source="n30" target="n810">
      <data key="e_weight">3</data>
    </edge>
    <edge source="n30" target="n811">
      <data key="e_weight">9</data>
    </edge>
    <edge source="n30" target="n813">
      <data key="e_weight">11</data>
    </edge>
    <edge source="n30" target="n814">
      <data key="e_weight">24</data>
    </edge>
    <edge source="n30" target="n815">
      <data key="e_weight">29</data>
    </edge>
    <edge source="n30" target="n816">
      <data key="e_weight">8</data>
    </edge>
    <edge source="n30" target="n817">
      <data key="e_weight">4</data>
    </edge>
    <edge source="n30" target="n818">
      <data key="e_weight">10</data>
    </edge>
    <edge source="n30" target="n819">
      <data key="e_weight">16</data>
    </edge>
    <edge source="n30" target="n820">
      <data key="e_weight">21</data>
    </edge>
    <edge source="n30" target="n821">
      <data key="e_weight">10</data>
    </edge>
    <edge source="n30" target="n822">
      <data key="e_weight">31</data>
    </edge>
    <edge source="n30" target="n823">
      <data key="e_weight">5</data>
    </edge>
    <edge source="n30" target="n824">
      <data key="e_weight">17</data>
    </edge>
    <edge source="n30" target="n825">
      <data key="e_weight">56</data>
    </edge>
    <edge source="n30" target="n826">
      <data key="e_weight">12</data>
    </edge>
    <edge source="n30" target="n827">
      <data key="e_weight">6</data>
    </edge>
    <edge source="n30" target="n828">
      <data key="e_weight">7</data>
    </edge>
    <edge source="n30" target="n829">
      <data key="e_weight">30</data>
    </edge>
    <edge source="n30" target="n830">
      <data key="e_weight">40</data>
    </edge>
    <edge source="n30" target="n831">
      <data key="e_weight">22</data>
    </edge>
    <edge source="n30" target="n832">
      <data key="e_weight">24</data>
    </edge>
    <edge source="n30" target="n833">
      <data key="e_weight">31</data>
    </edge>
    <edge source="n30" target="n834">
      <data key="e_weight">13</data>
    </edge>
    <edge source="n30" target="n835">
      <data key="e_weight">9</data>
    </edge>
    <edge source="n30" target="n836">
      <data key="e_weight">12</data>
    </edge>
    <edge source="n30" target="n837">
      <data key="e_weight">14</data>
    </edge>
    <edge source="n30" target="n838">
      <data key="e_weight">9</data>
    </edge>
    <edge source="n30" target="n839">
      <data key="e_weight">27</data>
    </edge>
    <edge source="n30" target="n840">
      <data key="e_weight">6</data>
    </edge>
    <edge source="n30" target="n841">
      <data key="e_weight">45</data>
    </edge>
    <edge source="n30" target="n843">
      <data key="e_weight">11</data>
    </edge>
    <edge source="n30" target="n844">
      <data key="e_weight">42</data>
    </edge>
    <edge source="n30" target="n845">
      <data key="e_weight">20</data>
    </edge>
    <edge source="n30" target="n846">
      <data key="e_weight">1</data>
    </edge>
    <edge source="n30" target="n847">
      <data key="e_weight">15</data>
    </edge>
    <edge source="n30" target="n848">
      <data key="e_weight">26</data>
    </edge>
    <edge source="n30" target="n849">
      <data key="e_weight">58</data>
    </edge>
    <edge source="n30" target="n850">
      <data key="e_weight">10</data>
    </edge>
    <edge source="n30" target="n852">
      <data key="e_weight">21</data>
    </edge>
    <edge source="n30" target="n853">
      <data key="e_weight">16</data>
    </edge>
    <edge source="n30" target="n854">
      <data key="e_weight">39</data>
    </edge>
    <edge source="n30" target="n855">
      <data key="e_weight">27</data>
    </edge>
    <edge source="n30" target="n857">
      <data key="e_weight">7</data>
    </edge>
    <edge source="n30" target="n858">
      <data key="e_weight">45</data>
    </edge>
    <edge source="n30" target="n859">
      <data key="e_weight">11</data>
    </edge>
    <edge source="n30" target="n860">
      <data key="e_weight">8</data>
    </edge>
    <edge source="n30" target="n861">
      <data key="e_weight">27</data>
    </edge>
    <edge source="n30" target="n862">
      <data key="e_weight">23</data>
    </edge>
    <edge source="n30" target="n863">
      <data key="e_weight">13</data>
    </edge>
    <edge source="n30" target="n864">
      <data key="e_weight">31</data>
    </edge>
    <edge source="n30" target="n865">
      <data key="e_weight">30</data>
    </edge>
    <edge source="n30" target="n866">
      <data key="e_weight">32</data>
    </edge>
    <edge source="n30" target="n867">
      <data key="e_weight">12</data>
    </edge>
    <edge source="n30" target="n868">
      <data key="e_weight">21</data>
    </edge>
    <edge source="n30" target="n870">
      <data key="e_weight">6</data>
    </edge>
    <edge source="n30" target="n871">
      <data key="e_weight">19</data>
    </edge>
    <edge source="n30" target="n872">
      <data key="e_weight">13</data>
    </edge>
    <edge source="n30" target="n873">
      <data key="e_weight">14</data>
    </edge>
    <edge source="n30" target="n874">
      <data key="e_weight">29</data>
    </edge>
    <edge source="n30" target="n875">
      <data key="e_weight">20</data>
    </edge>
    <edge source="n30" target="n876">
      <data key="e_weight">9</data>
    </edge>
    <edge source="n30" target="n877">
      <data key="e_weight">12</data>
    </edge>
    <edge source="n30" target="n878">
      <data key="e_weight">14</data>
    </edge>
    <edge source="n30" target="n879">
      <data key="e_weight">24</data>
    </edge>
    <edge source="n30" target="n880">
      <data key="e_weight">11</data>
    </edge>
    <edge source="n30" target="n881">
      <data key="e_weight">10</data>
    </edge>
    <edge source="n30" target="n882">
      <data key="e_weight">21</data>
    </edge>
    <edge source="n30" target="n883">
      <data key="e_weight">21</data>
    </edge>
    <edge source="n30" target="n884">
      <data key="e_weight">10</data>
    </edge>
    <edge source="n30" target="n885">
      <data key="e_weight">11</data>
    </edge>
    <edge source="n30" target="n886">
      <data key="e_weight">20</data>
    </edge>
    <edge source="n30" target="n887">
      <data key="e_weight">13</data>
    </edge>
    <edge source="n30" target="n889">
      <data key="e_weight">22</data>
    </edge>
    <edge source="n30" target="n890">
      <data key="e_weight">13</data>
    </edge>
    <edge source="n30" target="n891">
      <data key="e_weight">29</data>
    </edge>
    <edge source="n30" target="n892">
      <data key="e_weight">21</data>
    </edge>
    <edge source="n30" target="n893">
      <data key="e_weight">21</data>
    </edge>
    <edge source="n30" target="n894">
      <data key="e_weight">8</data>
    </edge>
    <edge source="n30" target="n895">
      <data key="e_weight">62</data>
    </edge>
    <edge source="n30" target="n896">
      <data key="e_weight">17</data>
    </edge>
    <edge source="n30" target="n897">
      <data key="e_weight">17</data>
    </edge>
    <edge source="n30" target="n898">
      <data key="e_weight">18</data>
    </edge>
    <edge source="n30" target="n899">
      <data key="e_weight">76</data>
    </edge>
    <edge source="n30" target="n900">
      <data key="e_weight">5</data>
    </edge>
    <edge source="n30" target="n901">
      <data key="e_weight">24</data>
    </edge>
    <edge source="n30" target="n902">
      <data key="e_weight">26</data>
    </edge>
    <edge source="n30" target="n903">
      <data key="e_weight">10</data>
    </edge>
    <edge source="n30" target="n904">
      <data key="e_weight">8</data>
    </edge>
    <edge source="n30" target="n905">
      <data key="e_weight">9</data>
    </edge>
    <edge source="n30" target="n906">
      <data key="e_weight">13</data>
    </edge>
    <edge source="n30" target="n907">
      <data key="e_weight">7</data>
    </edge>
    <edge source="n30" target="n908">
      <data key="e_weight">1</data>
    </edge>
    <edge source="n30" target="n909">
      <data key="e_weight">14</data>
    </edge>
    <edge source="n30" target="n910">
      <data key="e_weight">17</data>
    </edge>
    <edge source="n30" target="n912">
      <data key="e_weight">17</data>
    </edge>
    <edge source="n30" target="n913">
      <data key="e_weight">19</data>
    </edge>
    <edge source="n30" target="n915">
      <data key="e_weight">7</data>
    </edge>
    <edge source="n30" target="n917">
      <data key="e_weight">31</data>
    </edge>
    <edge source="n30" target="n918">
      <data key="e_weight">57</data>
    </edge>
    <edge source="n30" target="n920">
      <data key="e_weight">32</data>
    </edge>
    <edge source="n30" target="n921">
      <data key="e_weight">20</data>
    </edge>
    <edge source="n30" target="n922">
      <data key="e_weight">23</data>
    </edge>
    <edge source="n30" target="n923">
      <data key="e_weight">15</data>
    </edge>
    <edge source="n30" target="n924">
      <data key="e_weight">4</data>
    </edge>
    <edge source="n30" target="n925">
      <data key="e_weight">14</data>
    </edge>
    <edge source="n30" target="n927">
      <data key="e_weight">17</data>
    </edge>
    <edge source="n30" target="n928">
      <data key="e_weight">7</data>
    </edge>
    <edge source="n30" target="n929">
      <data key="e_weight">9</data>
    </edge>
    <edge source="n30" target="n931">
      <data key="e_weight">15</data>
    </edge>
    <edge source="n30" target="n932">
      <data key="e_weight">13</data>
    </edge>
    <edge source="n30" target="n933">
      <data key="e_weight">13</data>
    </edge>
    <edge source="n30" target="n935">
      <data key="e_weight">46</data>
    </edge>
    <edge source="n30" target="n936">
      <data key="e_weight">8</data>
    </edge>
    <edge source="n30" target="n937">
      <data key="e_weight">5</data>
    </edge>
    <edge source="n30" target="n939">
      <data key="e_weight">27</data>
    </edge>
    <edge source="n30" target="n940">
      <data key="e_weight">8</data>
    </edge>
    <edge source="n30" target="n941">
      <data key="e_weight">6</data>
    </edge>
    <edge source="n30" target="n942">
      <data key="e_weight">14</data>
    </edge>
    <edge source="n30" target="n943">
      <data key="e_weight">25</data>
    </edge>
    <edge source="n30" target="n944">
      <data key="e_weight">7</data>
    </edge>
    <edge source="n30" target="n946">
      <data key="e_weight">36</data>
    </edge>
    <edge source="n30" target="n947">
      <data key="e_weight">19</data>
    </edge>
    <edge source="n30" target="n949">
      <data key="e_weight">77</data>
    </edge>
    <edge source="n30" target="n950">
      <data key="e_weight">15</data>
    </edge>
    <edge source="n30" target="n951">
      <data key="e_weight">11</data>
    </edge>
    <edge source="n30" target="n952">
      <data key="e_weight">14</data>
    </edge>
    <edge source="n30" target="n953">
      <data key="e_weight">46</data>
    </edge>
    <edge source="n30" target="n954">
      <data key="e_weight">23</data>
    </edge>
    <edge source="n30" target="n955">
      <data key="e_weight">22</data>
    </edge>
    <edge source="n30" target="n956">
      <data key="e_weight">2</data>
    </edge>
    <edge source="n30" target="n957">
      <data key="e_weight">12</data>
    </edge>
    <edge source="n30" target="n958">
      <data key="e_weight">24</data>
    </edge>
    <edge source="n30" target="n959">
      <data key="e_weight">11</data>
    </edge>
    <edge source="n30" target="n960">
      <data key="e_weight">38</data>
    </edge>
    <edge source="n30" target="n961">
      <data key="e_weight">13</data>
    </edge>
    <edge source="n30" target="n962">
      <data key="e_weight">8</data>
    </edge>
    <edge source="n30" target="n963">
      <data key="e_weight">20</data>
    </edge>
    <edge source="n30" target="n964">
      <data key="e_weight">21</data>
    </edge>
    <edge source="n30" target="n965">
      <data key="e_weight">16</data>
    </edge>
    <edge source="n30" target="n966">
      <data key="e_weight">25</data>
    </edge>
    <edge source="n30" target="n967">
      <data key="e_weight">26</data>
    </edge>
    <edge source="n30" target="n968">
      <data key="e_weight">19</data>
    </edge>
    <edge source="n30" target="n971">
      <data key="e_weight">19</data>
    </edge>
    <edge source="n30" target="n972">
      <data key="e_weight">11</data>
    </edge>
    <edge source="n30" target="n973">
      <data key="e_weight">1</data>
    </edge>
    <edge source="n30" target="n974">
      <data key="e_weight">20</data>
    </edge>
    <edge source="n30" target="n975">
      <data key="e_weight">29</data>
    </edge>
    <edge source="n30" target="n976">
      <data key="e_weight">14</data>
    </edge>
    <edge source="n30" target="n977">
      <data key="e_weight">40</data>
    </edge>
    <edge source="n30" target="n979">
      <data key="e_weight">10</data>
    </edge>
    <edge source="n30" target="n980">
      <data key="e_weight">13</data>
    </edge>
    <edge source="n30" target="n981">
      <data key="e_weight">11</data>
    </edge>
    <edge source="n30" target="n982">
      <data key="e_weight">22</data>
    </edge>
    <edge source="n30" target="n983">
      <data key="e_weight">8</data>
    </edge>
    <edge source="n30" target="n984">
      <data key="e_weight">20</data>
    </edge>
    <edge source="n30" target="n985">
      <data key="e_weight">16</data>
    </edge>
    <edge source="n30" target="n986">
      <data key="e_weight">3</data>
    </edge>
    <edge source="n30" target="n987">
      <data key="e_weight">22</data>
    </edge>
    <edge source="n30" target="n988">
      <data key="e_weight">5</data>
    </edge>
    <edge source="n30" target="n989">
      <data key="e_weight">14</data>
    </edge>
    <edge source="n30" target="n990">
      <data key="e_weight">13</data>
    </edge>
    <edge source="n30" target="n991">
      <data key="e_weight">3</data>
    </edge>
    <edge source="n30" target="n992">
      <data key="e_weight">11</data>
    </edge>
    <edge source="n30" target="n993">
      <data key="e_weight">4</data>
    </edge>
    <edge source="n30" target="n994">
      <data key="e_weight">13</data>
    </edge>
    <edge source="n30" target="n995">
      <data key="e_weight">10</data>
    </edge>
    <edge source="n30" target="n996">
      <data key="e_weight">31</data>
    </edge>
    <edge source="n30" target="n997">
      <data key="e_weight">8</data>
    </edge>
    <edge source="n30" target="n998">
      <data key="e_weight">12</data>
    </edge>
    <edge source="n30" target="n999">
      <data key="e_weight">14</data>
    </edge>
    <edge source="n30" target="n1000">
      <data key="e_weight">5</data>
    </edge>
    <edge source="n30" target="n1001">
      <data key="e_weight">13</data>
    </edge>
    <edge source="n30" target="n1002">
      <data key="e_weight">18</data>
    </edge>
    <edge source="n30" target="n1003">
      <data key="e_weight">7</data>
    </edge>
    <edge source="n30" target="n1004">
      <data key="e_weight">20</data>
    </edge>
    <edge source="n30" target="n1006">
      <data key="e_weight">51</data>
    </edge>
    <edge source="n30" target="n1007">
      <data key="e_weight">18</data>
    </edge>
    <edge source="n30" target="n1008">
      <data key="e_weight">22</data>
    </edge>
    <edge source="n30" target="n1009">
      <data key="e_weight">1</data>
    </edge>
    <edge source="n30" target="n1010">
      <data key="e_weight">23</data>
    </edge>
    <edge source="n30" target="n1011">
      <data key="e_weight">7</data>
    </edge>
    <edge source="n30" target="n1012">
      <data key="e_weight">12</data>
    </edge>
    <edge source="n30" target="n1013">
      <data key="e_weight">10</data>
    </edge>
    <edge source="n30" target="n1014">
      <data key="e_weight">13</data>
    </edge>
    <edge source="n30" target="n1015">
      <data key="e_weight">20</data>
    </edge>
    <edge source="n30" target="n1016">
      <data key="e_weight">19</data>
    </edge>
    <edge source="n30" target="n1017">
      <data key="e_weight">23</data>
    </edge>
    <edge source="n30" target="n1018">
      <data key="e_weight">27</data>
    </edge>
    <edge source="n30" target="n1019">
      <data key="e_weight">10</data>
    </edge>
    <edge source="n30" target="n1020">
      <data key="e_weight">14</data>
    </edge>
    <edge source="n30" target="n1021">
      <data key="e_weight">25</data>
    </edge>
    <edge source="n30" target="n1022">
      <data key="e_weight">11</data>
    </edge>
    <edge source="n30" target="n1023">
      <data key="e_weight">11</data>
    </edge>
    <edge source="n30" target="n1024">
      <data key="e_weight">14</data>
    </edge>
    <edge source="n30" target="n1025">
      <data key="e_weight">7</data>
    </edge>
    <edge source="n30" target="n1026">
      <data key="e_weight">5</data>
    </edge>
    <edge source="n30" target="n1027">
      <data key="e_weight">22</data>
    </edge>
    <edge source="n30" target="n1028">
      <data key="e_weight">31</data>
    </edge>
    <edge source="n30" target="n1029">
      <data key="e_weight">27</data>
    </edge>
    <edge source="n30" target="n1030">
      <data key="e_weight">20</data>
    </edge>
    <edge source="n30" target="n1031">
      <data key="e_weight">5</data>
    </edge>
    <edge source="n30" target="n1033">
      <data key="e_weight">16</data>
    </edge>
    <edge source="n30" target="n1034">
      <data key="e_weight">8</data>
    </edge>
    <edge source="n30" target="n1035">
      <data key="e_weight">15</data>
    </edge>
    <edge source="n30" target="n1036">
      <data key="e_weight">21</data>
    </edge>
    <edge source="n30" target="n1037">
      <data key="e_weight">35</data>
    </edge>
    <edge source="n30" target="n1038">
      <data key="e_weight">3</data>
    </edge>
    <edge source="n30" target="n1039">
      <data key="e_weight">39</data>
    </edge>
    <edge source="n30" target="n1040">
      <data key="e_weight">21</data>
    </edge>
    <edge source="n30" target="n1041">
      <data key="e_weight">74</data>
    </edge>
    <edge source="n30" target="n1042">
      <data key="e_weight">19</data>
    </edge>
    <edge source="n30" target="n1043">
      <data key="e_weight">15</data>
    </edge>
    <edge source="n30" target="n1044">
      <data key="e_weight">11</data>
    </edge>
    <edge source="n30" target="n1045">
      <data key="e_weight">6</data>
    </edge>
    <edge source="n30" target="n1046">
      <data key="e_weight">17</data>
    </edge>
    <edge source="n30" target="n1047">
      <data key="e_weight">25</data>
    </edge>
    <edge source="n30" target="n1048">
      <data key="e_weight">15</data>
    </edge>
    <edge source="n30" target="n1049">
      <data key="e_weight">1</data>
    </edge>
    <edge source="n30" target="n1050">
      <data key="e_weight">25</data>
    </edge>
    <edge source="n30" target="n1051">
      <data key="e_weight">17</data>
    </edge>
    <edge source="n30" target="n1052">
      <data key="e_weight">81</data>
    </edge>
    <edge source="n30" target="n1053">
      <data key="e_weight">8</data>
    </edge>
    <edge source="n30" target="n1054">
      <data key="e_weight">12</data>
    </edge>
    <edge source="n30" target="n1055">
      <data key="e_weight">20</data>
    </edge>
    <edge source="n30" target="n1056">
      <data key="e_weight">48</data>
    </edge>
    <edge source="n30" target="n1057">
      <data key="e_weight">14</data>
    </edge>
    <edge source="n30" target="n1058">
      <data key="e_weight">15</data>
    </edge>
    <edge source="n30" target="n1059">
      <data key="e_weight">37</data>
    </edge>
    <edge source="n30" target="n1060">
      <data key="e_weight">1</data>
    </edge>
    <edge source="n30" target="n1061">
      <data key="e_weight">22</data>
    </edge>
    <edge source="n30" target="n1062">
      <data key="e_weight">19</data>
    </edge>
    <edge source="n31" target="n32">
      <data key="e_weight">18</data>
    </edge>
    <edge source="n31" target="n33">
      <data key="e_weight">19</data>
    </edge>
    <edge source="n31" target="n34">
      <data key="e_weight">5</data>
    </edge>
    <edge source="n31" target="n35">
      <data key="e_weight">11</data>
    </edge>
    <edge source="n31" target="n36">
      <data key="e_weight">2</data>
    </edge>
    <edge source="n31" target="n37">
      <data key="e_weight">10</data>
    </edge>
    <edge source="n31" target="n38">
      <data key="e_weight">24</data>
    </edge>
    <edge source="n31" target="n39">
      <data key="e_weight">23</data>
    </edge>
    <edge source="n31" target="n40">
      <data key="e_weight">7</data>
    </edge>
    <edge source="n31" target="n41">
      <data key="e_weight">7</data>
    </edge>
    <edge source="n31" target="n43">
      <data key="e_weight">15</data>
    </edge>
    <edge source="n31" target="n44">
      <data key="e_weight">10</data>
    </edge>
    <edge source="n31" target="n45">
      <data key="e_weight">13</data>
    </edge>
    <edge source="n31" target="n46">
      <data key="e_weight">5</data>
    </edge>
    <edge source="n31" target="n47">
      <data key="e_weight">7</data>
    </edge>
    <edge source="n31" target="n48">
      <data key="e_weight">10</data>
    </edge>
    <edge source="n31" target="n49">
      <data key="e_weight">3</data>
    </edge>
    <edge source="n31" target="n51">
      <data key="e_weight">34</data>
    </edge>
    <edge source="n31" target="n52">
      <data key="e_weight">14</data>
    </edge>
    <edge source="n31" target="n53">
      <data key="e_weight">19</data>
    </edge>
    <edge source="n31" target="n54">
      <data key="e_weight">18</data>
    </edge>
    <edge source="n31" target="n55">
      <data key="e_weight">1</data>
    </edge>
    <edge source="n31" target="n56">
      <data key="e_weight">40</data>
    </edge>
    <edge source="n31" target="n57">
      <data key="e_weight">15</data>
    </edge>
    <edge source="n31" target="n58">
      <data key="e_weight">6</data>
    </edge>
    <edge source="n31" target="n59">
      <data key="e_weight">27</data>
    </edge>
    <edge source="n31" target="n60">
      <data key="e_weight">2</data>
    </edge>
    <edge source="n31" target="n62">
      <data key="e_weight">3</data>
    </edge>
    <edge source="n31" target="n63">
      <data key="e_weight">39</data>
    </edge>
    <edge source="n31" target="n64">
      <data key="e_weight">12</data>
    </edge>
    <edge source="n31" target="n65">
      <data key="e_weight">7</data>
    </edge>
    <edge source="n31" target="n66">
      <data key="e_weight">18</data>
    </edge>
    <edge source="n31" target="n67">
      <data key="e_weight">15</data>
    </edge>
    <edge source="n31" target="n68">
      <data key="e_weight">22</data>
    </edge>
    <edge source="n31" target="n69">
      <data key="e_weight">18</data>
    </edge>
    <edge source="n31" target="n70">
      <data key="e_weight">9</data>
    </edge>
    <edge source="n31" target="n71">
      <data key="e_weight">16</data>
    </edge>
    <edge source="n31" target="n72">
      <data key="e_weight">7</data>
    </edge>
    <edge source="n31" target="n73">
      <data key="e_weight">11</data>
    </edge>
    <edge source="n31" target="n74">
      <data key="e_weight">65</data>
    </edge>
    <edge source="n31" target="n75">
      <data key="e_weight">31</data>
    </edge>
    <edge source="n31" target="n76">
      <data key="e_weight">20</data>
    </edge>
    <edge source="n31" target="n77">
      <data key="e_weight">28</data>
    </edge>
    <edge source="n31" target="n78">
      <data key="e_weight">9</data>
    </edge>
    <edge source="n31" target="n79">
      <data key="e_weight">14</data>
    </edge>
    <edge source="n31" target="n80">
      <data key="e_weight">22</data>
    </edge>
    <edge source="n31" target="n81">
      <data key="e_weight">18</data>
    </edge>
    <edge source="n31" target="n83">
      <data key="e_weight">6</data>
    </edge>
    <edge source="n31" target="n84">
      <data key="e_weight">28</data>
    </edge>
    <edge source="n31" target="n85">
      <data key="e_weight">15</data>
    </edge>
    <edge source="n31" target="n86">
      <data key="e_weight">12</data>
    </edge>
    <edge source="n31" target="n87">
      <data key="e_weight">15</data>
    </edge>
    <edge source="n31" target="n88">
      <data key="e_weight">16</data>
    </edge>
    <edge source="n31" target="n89">
      <data key="e_weight">13</data>
    </edge>
    <edge source="n31" target="n90">
      <data key="e_weight">13</data>
    </edge>
    <edge source="n31" target="n92">
      <data key="e_weight">14</data>
    </edge>
    <edge source="n31" target="n93">
      <data key="e_weight">20</data>
    </edge>
    <edge source="n31" target="n94">
      <data key="e_weight">12</data>
    </edge>
    <edge source="n31" target="n95">
      <data key="e_weight">11</data>
    </edge>
    <edge source="n31" target="n96">
      <data key="e_weight">40</data>
    </edge>
    <edge source="n31" target="n97">
      <data key="e_weight">14</data>
    </edge>
    <edge source="n31" target="n98">
      <data key="e_weight">13</data>
    </edge>
    <edge source="n31" target="n100">
      <data key="e_weight">14</data>
    </edge>
    <edge source="n31" target="n101">
      <data key="e_weight">7</data>
    </edge>
    <edge source="n31" target="n102">
      <data key="e_weight">13</data>
    </edge>
    <edge source="n31" target="n103">
      <data key="e_weight">33</data>
    </edge>
    <edge source="n31" target="n104">
      <data key="e_weight">12</data>
    </edge>
    <edge source="n31" target="n105">
      <data key="e_weight">7</data>
    </edge>
    <edge source="n31" target="n106">
      <data key="e_weight">11</data>
    </edge>
    <edge source="n31" target="n107">
      <data key="e_weight">14</data>
    </edge>
    <edge source="n31" target="n109">
      <data key="e_weight">9</data>
    </edge>
    <edge source="n31" target="n110">
      <data key="e_weight">17</data>
    </edge>
    <edge source="n31" target="n111">
      <data key="e_weight">11</data>
    </edge>
    <edge source="n31" target="n112">
      <data key="e_weight">17</data>
    </edge>
    <edge source="n31" target="n113">
      <data key="e_weight">21</data>
    </edge>
    <edge source="n31" target="n114">
      <data key="e_weight">27</data>
    </edge>
    <edge source="n31" target="n115">
      <data key="e_weight">9</data>
    </edge>
    <edge source="n31" target="n116">
      <data key="e_weight">16</data>
    </edge>
    <edge source="n31" target="n117">
      <data key="e_weight">16</data>
    </edge>
    <edge source="n31" target="n118">
      <data key="e_weight">24</data>
    </edge>
    <edge source="n31" target="n119">
      <data key="e_weight">14</data>
    </edge>
    <edge source="n31" target="n120">
      <data key="e_weight">14</data>
    </edge>
    <edge source="n31" target="n121">
      <data key="e_weight">10</data>
    </edge>
    <edge source="n31" target="n122">
      <data key="e_weight">6</data>
    </edge>
    <edge source="n31" target="n123">
      <data key="e_weight">14</data>
    </edge>
    <edge source="n31" target="n124">
      <data key="e_weight">34</data>
    </edge>
    <edge source="n31" target="n125">
      <data key="e_weight">27</data>
    </edge>
    <edge source="n31" target="n126">
      <data key="e_weight">1</data>
    </edge>
    <edge source="n31" target="n127">
      <data key="e_weight">31</data>
    </edge>
    <edge source="n31" target="n128">
      <data key="e_weight">30</data>
    </edge>
    <edge source="n31" target="n129">
      <data key="e_weight">10</data>
    </edge>
    <edge source="n31" target="n130">
      <data key="e_weight">5</data>
    </edge>
    <edge source="n31" target="n131">
      <data key="e_weight">12</data>
    </edge>
    <edge source="n31" target="n132">
      <data key="e_weight">14</data>
    </edge>
    <edge source="n31" target="n133">
      <data key="e_weight">15</data>
    </edge>
    <edge source="n31" target="n134">
      <data key="e_weight">6</data>
    </edge>
    <edge source="n31" target="n135">
      <data key="e_weight">14</data>
    </edge>
    <edge source="n31" target="n136">
      <data key="e_weight">11</data>
    </edge>
    <edge source="n31" target="n137">
      <data key="e_weight">10</data>
    </edge>
    <edge source="n31" target="n138">
      <data key="e_weight">7</data>
    </edge>
    <edge source="n31" target="n139">
      <data key="e_weight">17</data>
    </edge>
    <edge source="n31" target="n140">
      <data key="e_weight">10</data>
    </edge>
    <edge source="n31" target="n141">
      <data key="e_weight">20</data>
    </edge>
    <edge source="n31" target="n142">
      <data key="e_weight">11</data>
    </edge>
    <edge source="n31" target="n143">
      <data key="e_weight">11</data>
    </edge>
    <edge source="n31" target="n144">
      <data key="e_weight">16</data>
    </edge>
    <edge source="n31" target="n145">
      <data key="e_weight">29</data>
    </edge>
    <edge source="n31" target="n148">
      <data key="e_weight">21</data>
    </edge>
    <edge source="n31" target="n149">
      <data key="e_weight">23</data>
    </edge>
    <edge source="n31" target="n150">
      <data key="e_weight">6</data>
    </edge>
    <edge source="n31" target="n151">
      <data key="e_weight">3</data>
    </edge>
    <edge source="n31" target="n153">
      <data key="e_weight">16</data>
    </edge>
    <edge source="n31" target="n154">
      <data key="e_weight">29</data>
    </edge>
    <edge source="n31" target="n155">
      <data key="e_weight">15</data>
    </edge>
    <edge source="n31" target="n156">
      <data key="e_weight">15</data>
    </edge>
    <edge source="n31" target="n157">
      <data key="e_weight">18</data>
    </edge>
    <edge source="n31" target="n158">
      <data key="e_weight">13</data>
    </edge>
    <edge source="n31" target="n159">
      <data key="e_weight">23</data>
    </edge>
    <edge source="n31" target="n160">
      <data key="e_weight">9</data>
    </edge>
    <edge source="n31" target="n161">
      <data key="e_weight">14</data>
    </edge>
    <edge source="n31" target="n163">
      <data key="e_weight">20</data>
    </edge>
    <edge source="n31" target="n164">
      <data key="e_weight">12</data>
    </edge>
    <edge source="n31" target="n165">
      <data key="e_weight">8</data>
    </edge>
    <edge source="n31" target="n166">
      <data key="e_weight">21</data>
    </edge>
    <edge source="n31" target="n167">
      <data key="e_weight">20</data>
    </edge>
    <edge source="n31" target="n168">
      <data key="e_weight">14</data>
    </edge>
    <edge source="n31" target="n170">
      <data key="e_weight">32</data>
    </edge>
    <edge source="n31" target="n171">
      <data key="e_weight">11</data>
    </edge>
    <edge source="n31" target="n172">
      <data key="e_weight">28</data>
    </edge>
    <edge source="n31" target="n173">
      <data key="e_weight">44</data>
    </edge>
    <edge source="n31" target="n174">
      <data key="e_weight">19</data>
    </edge>
    <edge source="n31" target="n175">
      <data key="e_weight">15</data>
    </edge>
    <edge source="n31" target="n176">
      <data key="e_weight">5</data>
    </edge>
    <edge source="n31" target="n177">
      <data key="e_weight">14</data>
    </edge>
    <edge source="n31" target="n178">
      <data key="e_weight">15</data>
    </edge>
    <edge source="n31" target="n179">
      <data key="e_weight">7</data>
    </edge>
    <edge source="n31" target="n180">
      <data key="e_weight">12</data>
    </edge>
    <edge source="n31" target="n181">
      <data key="e_weight">18</data>
    </edge>
    <edge source="n31" target="n182">
      <data key="e_weight">2</data>
    </edge>
    <edge source="n31" target="n183">
      <data key="e_weight">39</data>
    </edge>
    <edge source="n31" target="n184">
      <data key="e_weight">3</data>
    </edge>
    <edge source="n31" target="n185">
      <data key="e_weight">22</data>
    </edge>
    <edge source="n31" target="n186">
      <data key="e_weight">19</data>
    </edge>
    <edge source="n31" target="n187">
      <data key="e_weight">24</data>
    </edge>
    <edge source="n31" target="n188">
      <data key="e_weight">9</data>
    </edge>
    <edge source="n31" target="n189">
      <data key="e_weight">7</data>
    </edge>
    <edge source="n31" target="n190">
      <data key="e_weight">33</data>
    </edge>
    <edge source="n31" target="n191">
      <data key="e_weight">2</data>
    </edge>
    <edge source="n31" target="n192">
      <data key="e_weight">23</data>
    </edge>
    <edge source="n31" target="n193">
      <data key="e_weight">24</data>
    </edge>
    <edge source="n31" target="n194">
      <data key="e_weight">13</data>
    </edge>
    <edge source="n31" target="n195">
      <data key="e_weight">11</data>
    </edge>
    <edge source="n31" target="n196">
      <data key="e_weight">23</data>
    </edge>
    <edge source="n31" target="n197">
      <data key="e_weight">13</data>
    </edge>
    <edge source="n31" target="n198">
      <data key="e_weight">18</data>
    </edge>
    <edge source="n31" target="n199">
      <data key="e_weight">34</data>
    </edge>
    <edge source="n31" target="n200">
      <data key="e_weight">14</data>
    </edge>
    <edge source="n31" target="n201">
      <data key="e_weight">21</data>
    </edge>
    <edge source="n31" target="n202">
      <data key="e_weight">15</data>
    </edge>
    <edge source="n31" target="n203">
      <data key="e_weight">10</data>
    </edge>
    <edge source="n31" target="n204">
      <data key="e_weight">12</data>
    </edge>
    <edge source="n31" target="n205">
      <data key="e_weight">18</data>
    </edge>
    <edge source="n31" target="n206">
      <data key="e_weight">10</data>
    </edge>
    <edge source="n31" target="n207">
      <data key="e_weight">17</data>
    </edge>
    <edge source="n31" target="n208">
      <data key="e_weight">16</data>
    </edge>
    <edge source="n31" target="n209">
      <data key="e_weight">15</data>
    </edge>
    <edge source="n31" target="n210">
      <data key="e_weight">8</data>
    </edge>
    <edge source="n31" target="n211">
      <data key="e_weight">13</data>
    </edge>
    <edge source="n31" target="n212">
      <data key="e_weight">10</data>
    </edge>
    <edge source="n31" target="n213">
      <data key="e_weight">8</data>
    </edge>
    <edge source="n31" target="n214">
      <data key="e_weight">5</data>
    </edge>
    <edge source="n31" target="n215">
      <data key="e_weight">8</data>
    </edge>
    <edge source="n31" target="n216">
      <data key="e_weight">14</data>
    </edge>
    <edge source="n31" target="n217">
      <data key="e_weight">19</data>
    </edge>
    <edge source="n31" target="n218">
      <data key="e_weight">23</data>
    </edge>
    <edge source="n31" target="n219">
      <data key="e_weight">20</data>
    </edge>
    <edge source="n31" target="n220">
      <data key="e_weight">15</data>
    </edge>
    <edge source="n31" target="n221">
      <data key="e_weight">9</data>
    </edge>
    <edge source="n31" target="n222">
      <data key="e_weight">2</data>
    </edge>
    <edge source="n31" target="n223">
      <data key="e_weight">24</data>
    </edge>
    <edge source="n31" target="n224">
      <data key="e_weight">16</data>
    </edge>
    <edge source="n31" target="n225">
      <data key="e_weight">13</data>
    </edge>
    <edge source="n31" target="n226">
      <data key="e_weight">16</data>
    </edge>
    <edge source="n31" target="n227">
      <data key="e_weight">7</data>
    </edge>
    <edge source="n31" target="n228">
      <data key="e_weight">1</data>
    </edge>
    <edge source="n31" target="n229">
      <data key="e_weight">3</data>
    </edge>
    <edge source="n31" target="n230">
      <data key="e_weight">18</data>
    </edge>
    <edge source="n31" target="n231">
      <data key="e_weight">8</data>
    </edge>
    <edge source="n31" target="n232">
      <data key="e_weight">23</data>
    </edge>
    <edge source="n31" target="n233">
      <data key="e_weight">5</data>
    </edge>
    <edge source="n31" target="n234">
      <data key="e_weight">28</data>
    </edge>
    <edge source="n31" target="n235">
      <data key="e_weight">13</data>
    </edge>
    <edge source="n31" target="n236">
      <data key="e_weight">17</data>
    </edge>
    <edge source="n31" target="n237">
      <data key="e_weight">11</data>
    </edge>
    <edge source="n31" target="n238">
      <data key="e_weight">13</data>
    </edge>
    <edge source="n31" target="n239">
      <data key="e_weight">15</data>
    </edge>
    <edge source="n31" target="n240">
      <data key="e_weight">11</data>
    </edge>
    <edge source="n31" target="n241">
      <data key="e_weight">37</data>
    </edge>
    <edge source="n31" target="n242">
      <data key="e_weight">15</data>
    </edge>
    <edge source="n31" target="n243">
      <data key="e_weight">9</data>
    </edge>
    <edge source="n31" target="n244">
      <data key="e_weight">46</data>
    </edge>
    <edge source="n31" target="n245">
      <data key="e_weight">22</data>
    </edge>
    <edge source="n31" target="n246">
      <data key="e_weight">25</data>
    </edge>
    <edge source="n31" target="n247">
      <data key="e_weight">10</data>
    </edge>
    <edge source="n31" target="n248">
      <data key="e_weight">8</data>
    </edge>
    <edge source="n31" target="n249">
      <data key="e_weight">16</data>
    </edge>
    <edge source="n31" target="n250">
      <data key="e_weight">19</data>
    </edge>
    <edge source="n31" target="n251">
      <data key="e_weight">25</data>
    </edge>
    <edge source="n31" target="n252">
      <data key="e_weight">12</data>
    </edge>
    <edge source="n31" target="n253">
      <data key="e_weight">16</data>
    </edge>
    <edge source="n31" target="n254">
      <data key="e_weight">24</data>
    </edge>
    <edge source="n31" target="n255">
      <data key="e_weight">10</data>
    </edge>
    <edge source="n31" target="n256">
      <data key="e_weight">15</data>
    </edge>
    <edge source="n31" target="n257">
      <data key="e_weight">22</data>
    </edge>
    <edge source="n31" target="n258">
      <data key="e_weight">16</data>
    </edge>
    <edge source="n31" target="n259">
      <data key="e_weight">15</data>
    </edge>
    <edge source="n31" target="n261">
      <data key="e_weight">21</data>
    </edge>
    <edge source="n31" target="n262">
      <data key="e_weight">18</data>
    </edge>
    <edge source="n31" target="n263">
      <data key="e_weight">6</data>
    </edge>
    <edge source="n31" target="n264">
      <data key="e_weight">21</data>
    </edge>
    <edge source="n31" target="n265">
      <data key="e_weight">24</data>
    </edge>
    <edge source="n31" target="n266">
      <data key="e_weight">18</data>
    </edge>
    <edge source="n31" target="n267">
      <data key="e_weight">21</data>
    </edge>
    <edge source="n31" target="n268">
      <data key="e_weight">21</data>
    </edge>
    <edge source="n31" target="n269">
      <data key="e_weight">9</data>
    </edge>
    <edge source="n31" target="n270">
      <data key="e_weight">11</data>
    </edge>
    <edge source="n31" target="n271">
      <data key="e_weight">7</data>
    </edge>
    <edge source="n31" target="n272">
      <data key="e_weight">3</data>
    </edge>
    <edge source="n31" target="n273">
      <data key="e_weight">19</data>
    </edge>
    <edge source="n31" target="n274">
      <data key="e_weight">23</data>
    </edge>
    <edge source="n31" target="n275">
      <data key="e_weight">26</data>
    </edge>
    <edge source="n31" target="n276">
      <data key="e_weight">8</data>
    </edge>
    <edge source="n31" target="n277">
      <data key="e_weight">21</data>
    </edge>
    <edge source="n31" target="n278">
      <data key="e_weight">13</data>
    </edge>
    <edge source="n31" target="n279">
      <data key="e_weight">36</data>
    </edge>
    <edge source="n31" target="n280">
      <data key="e_weight">2</data>
    </edge>
    <edge source="n31" target="n281">
      <data key="e_weight">18</data>
    </edge>
    <edge source="n31" target="n282">
      <data key="e_weight">9</data>
    </edge>
    <edge source="n31" target="n283">
      <data key="e_weight">10</data>
    </edge>
    <edge source="n31" target="n284">
      <data key="e_weight">10</data>
    </edge>
    <edge source="n31" target="n285">
      <data key="e_weight">31</data>
    </edge>
    <edge source="n31" target="n286">
      <data key="e_weight">19</data>
    </edge>
    <edge source="n31" target="n287">
      <data key="e_weight">20</data>
    </edge>
    <edge source="n31" target="n288">
      <data key="e_weight">14</data>
    </edge>
    <edge source="n31" target="n290">
      <data key="e_weight">15</data>
    </edge>
    <edge source="n31" target="n291">
      <data key="e_weight">13</data>
    </edge>
    <edge source="n31" target="n292">
      <data key="e_weight">24</data>
    </edge>
    <edge source="n31" target="n293">
      <data key="e_weight">6</data>
    </edge>
    <edge source="n31" target="n294">
      <data key="e_weight">1</data>
    </edge>
    <edge source="n31" target="n295">
      <data key="e_weight">22</data>
    </edge>
    <edge source="n31" target="n296">
      <data key="e_weight">7</data>
    </edge>
    <edge source="n31" target="n298">
      <data key="e_weight">6</data>
    </edge>
    <edge source="n31" target="n299">
      <data key="e_weight">22</data>
    </edge>
    <edge source="n31" target="n300">
      <data key="e_weight">6</data>
    </edge>
    <edge source="n31" target="n301">
      <data key="e_weight">12</data>
    </edge>
    <edge source="n31" target="n302">
      <data key="e_weight">23</data>
    </edge>
    <edge source="n31" target="n303">
      <data key="e_weight">53</data>
    </edge>
    <edge source="n31" target="n304">
      <data key="e_weight">5</data>
    </edge>
    <edge source="n31" target="n305">
      <data key="e_weight">2</data>
    </edge>
    <edge source="n31" target="n306">
      <data key="e_weight">16</data>
    </edge>
    <edge source="n31" target="n307">
      <data key="e_weight">8</data>
    </edge>
    <edge source="n31" target="n308">
      <data key="e_weight">2</data>
    </edge>
    <edge source="n31" target="n309">
      <data key="e_weight">11</data>
    </edge>
    <edge source="n31" target="n310">
      <data key="e_weight">10</data>
    </edge>
    <edge source="n31" target="n311">
      <data key="e_weight">16</data>
    </edge>
    <edge source="n31" target="n312">
      <data key="e_weight">8</data>
    </edge>
    <edge source="n31" target="n313">
      <data key="e_weight">14</data>
    </edge>
    <edge source="n31" target="n314">
      <data key="e_weight">11</data>
    </edge>
    <edge source="n31" target="n315">
      <data key="e_weight">26</data>
    </edge>
    <edge source="n31" target="n316">
      <data key="e_weight">12</data>
    </edge>
    <edge source="n31" target="n317">
      <data key="e_weight">4</data>
    </edge>
    <edge source="n31" target="n318">
      <data key="e_weight">14</data>
    </edge>
    <edge source="n31" target="n319">
      <data key="e_weight">31</data>
    </edge>
    <edge source="n31" target="n320">
      <data key="e_weight">13</data>
    </edge>
    <edge source="n31" target="n321">
      <data key="e_weight">11</data>
    </edge>
    <edge source="n31" target="n322">
      <data key="e_weight">13</data>
    </edge>
    <edge source="n31" target="n323">
      <data key="e_weight">12</data>
    </edge>
    <edge source="n31" target="n326">
      <data key="e_weight">19</data>
    </edge>
    <edge source="n31" target="n327">
      <data key="e_weight">10</data>
    </edge>
    <edge source="n31" target="n328">
      <data key="e_weight">16</data>
    </edge>
    <edge source="n31" target="n329">
      <data key="e_weight">7</data>
    </edge>
    <edge source="n31" target="n330">
      <data key="e_weight">32</data>
    </edge>
    <edge source="n31" target="n331">
      <data key="e_weight">12</data>
    </edge>
    <edge source="n31" target="n332">
      <data key="e_weight">25</data>
    </edge>
    <edge source="n31" target="n333">
      <data key="e_weight">5</data>
    </edge>
    <edge source="n31" target="n334">
      <data key="e_weight">10</data>
    </edge>
    <edge source="n31" target="n335">
      <data key="e_weight">19</data>
    </edge>
    <edge source="n31" target="n336">
      <data key="e_weight">20</data>
    </edge>
    <edge source="n31" target="n337">
      <data key="e_weight">15</data>
    </edge>
    <edge source="n31" target="n338">
      <data key="e_weight">30</data>
    </edge>
    <edge source="n31" target="n339">
      <data key="e_weight">16</data>
    </edge>
    <edge source="n31" target="n340">
      <data key="e_weight">19</data>
    </edge>
    <edge source="n31" target="n341">
      <data key="e_weight">13</data>
    </edge>
    <edge source="n31" target="n343">
      <data key="e_weight">7</data>
    </edge>
    <edge source="n31" target="n344">
      <data key="e_weight">19</data>
    </edge>
    <edge source="n31" target="n345">
      <data key="e_weight">12</data>
    </edge>
    <edge source="n31" target="n346">
      <data key="e_weight">11</data>
    </edge>
    <edge source="n31" target="n347">
      <data key="e_weight">26</data>
    </edge>
    <edge source="n31" target="n348">
      <data key="e_weight">11</data>
    </edge>
    <edge source="n31" target="n349">
      <data key="e_weight">14</data>
    </edge>
    <edge source="n31" target="n350">
      <data key="e_weight">8</data>
    </edge>
    <edge source="n31" target="n351">
      <data key="e_weight">14</data>
    </edge>
    <edge source="n31" target="n352">
      <data key="e_weight">19</data>
    </edge>
    <edge source="n31" target="n353">
      <data key="e_weight">21</data>
    </edge>
    <edge source="n31" target="n354">
      <data key="e_weight">28</data>
    </edge>
    <edge source="n31" target="n355">
      <data key="e_weight">24</data>
    </edge>
    <edge source="n31" target="n356">
      <data key="e_weight">23</data>
    </edge>
    <edge source="n31" target="n357">
      <data key="e_weight">14</data>
    </edge>
    <edge source="n31" target="n358">
      <data key="e_weight">12</data>
    </edge>
    <edge source="n31" target="n359">
      <data key="e_weight">23</data>
    </edge>
    <edge source="n31" target="n360">
      <data key="e_weight">9</data>
    </edge>
    <edge source="n31" target="n361">
      <data key="e_weight">11</data>
    </edge>
    <edge source="n31" target="n362">
      <data key="e_weight">13</data>
    </edge>
    <edge source="n31" target="n363">
      <data key="e_weight">12</data>
    </edge>
    <edge source="n31" target="n364">
      <data key="e_weight">8</data>
    </edge>
    <edge source="n31" target="n365">
      <data key="e_weight">15</data>
    </edge>
    <edge source="n31" target="n366">
      <data key="e_weight">22</data>
    </edge>
    <edge source="n31" target="n368">
      <data key="e_weight">22</data>
    </edge>
    <edge source="n31" target="n369">
      <data key="e_weight">21</data>
    </edge>
    <edge source="n31" target="n370">
      <data key="e_weight">15</data>
    </edge>
    <edge source="n31" target="n371">
      <data key="e_weight">9</data>
    </edge>
    <edge source="n31" target="n372">
      <data key="e_weight">20</data>
    </edge>
    <edge source="n31" target="n373">
      <data key="e_weight">12</data>
    </edge>
    <edge source="n31" target="n374">
      <data key="e_weight">9</data>
    </edge>
    <edge source="n31" target="n375">
      <data key="e_weight">6</data>
    </edge>
    <edge source="n31" target="n376">
      <data key="e_weight">15</data>
    </edge>
    <edge source="n31" target="n377">
      <data key="e_weight">15</data>
    </edge>
    <edge source="n31" target="n378">
      <data key="e_weight">15</data>
    </edge>
    <edge source="n31" target="n379">
      <data key="e_weight">12</data>
    </edge>
    <edge source="n31" target="n380">
      <data key="e_weight">15</data>
    </edge>
    <edge source="n31" target="n381">
      <data key="e_weight">21</data>
    </edge>
    <edge source="n31" target="n382">
      <data key="e_weight">11</data>
    </edge>
    <edge source="n31" target="n384">
      <data key="e_weight">25</data>
    </edge>
    <edge source="n31" target="n385">
      <data key="e_weight">6</data>
    </edge>
    <edge source="n31" target="n386">
      <data key="e_weight">16</data>
    </edge>
    <edge source="n31" target="n387">
      <data key="e_weight">11</data>
    </edge>
    <edge source="n31" target="n388">
      <data key="e_weight">4</data>
    </edge>
    <edge source="n31" target="n389">
      <data key="e_weight">17</data>
    </edge>
    <edge source="n31" target="n390">
      <data key="e_weight">11</data>
    </edge>
    <edge source="n31" target="n391">
      <data key="e_weight">25</data>
    </edge>
    <edge source="n31" target="n392">
      <data key="e_weight">22</data>
    </edge>
    <edge source="n31" target="n393">
      <data key="e_weight">8</data>
    </edge>
    <edge source="n31" target="n394">
      <data key="e_weight">14</data>
    </edge>
    <edge source="n31" target="n395">
      <data key="e_weight">17</data>
    </edge>
    <edge source="n31" target="n396">
      <data key="e_weight">17</data>
    </edge>
    <edge source="n31" target="n397">
      <data key="e_weight">21</data>
    </edge>
    <edge source="n31" target="n398">
      <data key="e_weight">25</data>
    </edge>
    <edge source="n31" target="n399">
      <data key="e_weight">10</data>
    </edge>
    <edge source="n31" target="n402">
      <data key="e_weight">3</data>
    </edge>
    <edge source="n31" target="n403">
      <data key="e_weight">15</data>
    </edge>
    <edge source="n31" target="n404">
      <data key="e_weight">12</data>
    </edge>
    <edge source="n31" target="n405">
      <data key="e_weight">9</data>
    </edge>
    <edge source="n31" target="n406">
      <data key="e_weight">8</data>
    </edge>
    <edge source="n31" target="n407">
      <data key="e_weight">17</data>
    </edge>
    <edge source="n31" target="n408">
      <data key="e_weight">16</data>
    </edge>
    <edge source="n31" target="n409">
      <data key="e_weight">8</data>
    </edge>
    <edge source="n31" target="n410">
      <data key="e_weight">16</data>
    </edge>
    <edge source="n31" target="n411">
      <data key="e_weight">35</data>
    </edge>
    <edge source="n31" target="n412">
      <data key="e_weight">16</data>
    </edge>
    <edge source="n31" target="n413">
      <data key="e_weight">11</data>
    </edge>
    <edge source="n31" target="n414">
      <data key="e_weight">25</data>
    </edge>
    <edge source="n31" target="n415">
      <data key="e_weight">4</data>
    </edge>
    <edge source="n31" target="n416">
      <data key="e_weight">18</data>
    </edge>
    <edge source="n31" target="n417">
      <data key="e_weight">8</data>
    </edge>
    <edge source="n31" target="n418">
      <data key="e_weight">31</data>
    </edge>
    <edge source="n31" target="n419">
      <data key="e_weight">17</data>
    </edge>
    <edge source="n31" target="n420">
      <data key="e_weight">48</data>
    </edge>
    <edge source="n31" target="n421">
      <data key="e_weight">1</data>
    </edge>
    <edge source="n31" target="n422">
      <data key="e_weight">19</data>
    </edge>
    <edge source="n31" target="n423">
      <data key="e_weight">11</data>
    </edge>
    <edge source="n31" target="n424">
      <data key="e_weight">17</data>
    </edge>
    <edge source="n31" target="n425">
      <data key="e_weight">19</data>
    </edge>
    <edge source="n31" target="n426">
      <data key="e_weight">11</data>
    </edge>
    <edge source="n31" target="n427">
      <data key="e_weight">3</data>
    </edge>
    <edge source="n31" target="n428">
      <data key="e_weight">18</data>
    </edge>
    <edge source="n31" target="n429">
      <data key="e_weight">26</data>
    </edge>
    <edge source="n31" target="n430">
      <data key="e_weight">16</data>
    </edge>
    <edge source="n31" target="n433">
      <data key="e_weight">18</data>
    </edge>
    <edge source="n31" target="n434">
      <data key="e_weight">22</data>
    </edge>
    <edge source="n31" target="n435">
      <data key="e_weight">3</data>
    </edge>
    <edge source="n31" target="n436">
      <data key="e_weight">19</data>
    </edge>
    <edge source="n31" target="n437">
      <data key="e_weight">15</data>
    </edge>
    <edge source="n31" target="n438">
      <data key="e_weight">17</data>
    </edge>
    <edge source="n31" target="n439">
      <data key="e_weight">1</data>
    </edge>
    <edge source="n31" target="n440">
      <data key="e_weight">5</data>
    </edge>
    <edge source="n31" target="n441">
      <data key="e_weight">10</data>
    </edge>
    <edge source="n31" target="n442">
      <data key="e_weight">19</data>
    </edge>
    <edge source="n31" target="n444">
      <data key="e_weight">22</data>
    </edge>
    <edge source="n31" target="n445">
      <data key="e_weight">3</data>
    </edge>
    <edge source="n31" target="n446">
      <data key="e_weight">13</data>
    </edge>
    <edge source="n31" target="n447">
      <data key="e_weight">49</data>
    </edge>
    <edge source="n31" target="n448">
      <data key="e_weight">14</data>
    </edge>
    <edge source="n31" target="n449">
      <data key="e_weight">4</data>
    </edge>
    <edge source="n31" target="n450">
      <data key="e_weight">9</data>
    </edge>
    <edge source="n31" target="n451">
      <data key="e_weight">16</data>
    </edge>
    <edge source="n31" target="n452">
      <data key="e_weight">7</data>
    </edge>
    <edge source="n31" target="n453">
      <data key="e_weight">11</data>
    </edge>
    <edge source="n31" target="n454">
      <data key="e_weight">5</data>
    </edge>
    <edge source="n31" target="n455">
      <data key="e_weight">19</data>
    </edge>
    <edge source="n31" target="n456">
      <data key="e_weight">15</data>
    </edge>
    <edge source="n31" target="n457">
      <data key="e_weight">11</data>
    </edge>
    <edge source="n31" target="n458">
      <data key="e_weight">9</data>
    </edge>
    <edge source="n31" target="n459">
      <data key="e_weight">7</data>
    </edge>
    <edge source="n31" target="n460">
      <data key="e_weight">15</data>
    </edge>
    <edge source="n31" target="n461">
      <data key="e_weight">9</data>
    </edge>
    <edge source="n31" target="n462">
      <data key="e_weight">15</data>
    </edge>
    <edge source="n31" target="n463">
      <data key="e_weight">2</data>
    </edge>
    <edge source="n31" target="n464">
      <data key="e_weight">25</data>
    </edge>
    <edge source="n31" target="n465">
      <data key="e_weight">11</data>
    </edge>
    <edge source="n31" target="n466">
      <data key="e_weight">7</data>
    </edge>
    <edge source="n31" target="n467">
      <data key="e_weight">26</data>
    </edge>
    <edge source="n31" target="n468">
      <data key="e_weight">18</data>
    </edge>
    <edge source="n31" target="n469">
      <data key="e_weight">9</data>
    </edge>
    <edge source="n31" target="n470">
      <data key="e_weight">14</data>
    </edge>
    <edge source="n31" target="n471">
      <data key="e_weight">7</data>
    </edge>
    <edge source="n31" target="n472">
      <data key="e_weight">7</data>
    </edge>
    <edge source="n31" target="n473">
      <data key="e_weight">21</data>
    </edge>
    <edge source="n31" target="n474">
      <data key="e_weight">21</data>
    </edge>
    <edge source="n31" target="n476">
      <data key="e_weight">8</data>
    </edge>
    <edge source="n31" target="n477">
      <data key="e_weight">10</data>
    </edge>
    <edge source="n31" target="n478">
      <data key="e_weight">14</data>
    </edge>
    <edge source="n31" target="n479">
      <data key="e_weight">18</data>
    </edge>
    <edge source="n31" target="n480">
      <data key="e_weight">10</data>
    </edge>
    <edge source="n31" target="n481">
      <data key="e_weight">7</data>
    </edge>
    <edge source="n31" target="n482">
      <data key="e_weight">21</data>
    </edge>
    <edge source="n31" target="n483">
      <data key="e_weight">10</data>
    </edge>
    <edge source="n31" target="n484">
      <data key="e_weight">9</data>
    </edge>
    <edge source="n31" target="n485">
      <data key="e_weight">18</data>
    </edge>
    <edge source="n31" target="n486">
      <data key="e_weight">30</data>
    </edge>
    <edge source="n31" target="n487">
      <data key="e_weight">26</data>
    </edge>
    <edge source="n31" target="n488">
      <data key="e_weight">11</data>
    </edge>
    <edge source="n31" target="n489">
      <data key="e_weight">12</data>
    </edge>
    <edge source="n31" target="n490">
      <data key="e_weight">19</data>
    </edge>
    <edge source="n31" target="n491">
      <data key="e_weight">19</data>
    </edge>
    <edge source="n31" target="n492">
      <data key="e_weight">15</data>
    </edge>
    <edge source="n31" target="n493">
      <data key="e_weight">15</data>
    </edge>
    <edge source="n31" target="n494">
      <data key="e_weight">15</data>
    </edge>
    <edge source="n31" target="n495">
      <data key="e_weight">28</data>
    </edge>
    <edge source="n31" target="n496">
      <data key="e_weight">8</data>
    </edge>
    <edge source="n31" target="n497">
      <data key="e_weight">12</data>
    </edge>
    <edge source="n31" target="n498">
      <data key="e_weight">9</data>
    </edge>
    <edge source="n31" target="n499">
      <data key="e_weight">22</data>
    </edge>
    <edge source="n31" target="n500">
      <data key="e_weight">16</data>
    </edge>
    <edge source="n31" target="n501">
      <data key="e_weight">11</data>
    </edge>
    <edge source="n31" target="n502">
      <data key="e_weight">16</data>
    </edge>
    <edge source="n31" target="n503">
      <data key="e_weight">8</data>
    </edge>
    <edge source="n31" target="n504">
      <data key="e_weight">23</data>
    </edge>
    <edge source="n31" target="n505">
      <data key="e_weight">28</data>
    </edge>
    <edge source="n31" target="n506">
      <data key="e_weight">8</data>
    </edge>
    <edge source="n31" target="n507">
      <data key="e_weight">10</data>
    </edge>
    <edge source="n31" target="n508">
      <data key="e_weight">11</data>
    </edge>
    <edge source="n31" target="n509">
      <data key="e_weight">1</data>
    </edge>
    <edge source="n31" target="n510">
      <data key="e_weight">12</data>
    </edge>
    <edge source="n31" target="n511">
      <data key="e_weight">21</data>
    </edge>
    <edge source="n31" target="n512">
      <data key="e_weight">9</data>
    </edge>
    <edge source="n31" target="n513">
      <data key="e_weight">27</data>
    </edge>
    <edge source="n31" target="n514">
      <data key="e_weight">29</data>
    </edge>
    <edge source="n31" target="n515">
      <data key="e_weight">7</data>
    </edge>
    <edge source="n31" target="n516">
      <data key="e_weight">19</data>
    </edge>
    <edge source="n31" target="n517">
      <data key="e_weight">23</data>
    </edge>
    <edge source="n31" target="n518">
      <data key="e_weight">43</data>
    </edge>
    <edge source="n31" target="n519">
      <data key="e_weight">1</data>
    </edge>
    <edge source="n31" target="n520">
      <data key="e_weight">20</data>
    </edge>
    <edge source="n31" target="n521">
      <data key="e_weight">19</data>
    </edge>
    <edge source="n31" target="n522">
      <data key="e_weight">13</data>
    </edge>
    <edge source="n31" target="n524">
      <data key="e_weight">19</data>
    </edge>
    <edge source="n31" target="n525">
      <data key="e_weight">31</data>
    </edge>
    <edge source="n31" target="n526">
      <data key="e_weight">6</data>
    </edge>
    <edge source="n31" target="n527">
      <data key="e_weight">28</data>
    </edge>
    <edge source="n31" target="n528">
      <data key="e_weight">6</data>
    </edge>
    <edge source="n31" target="n529">
      <data key="e_weight">18</data>
    </edge>
    <edge source="n31" target="n530">
      <data key="e_weight">39</data>
    </edge>
    <edge source="n31" target="n531">
      <data key="e_weight">9</data>
    </edge>
    <edge source="n31" target="n532">
      <data key="e_weight">24</data>
    </edge>
    <edge source="n31" target="n533">
      <data key="e_weight">13</data>
    </edge>
    <edge source="n31" target="n534">
      <data key="e_weight">34</data>
    </edge>
    <edge source="n31" target="n535">
      <data key="e_weight">24</data>
    </edge>
    <edge source="n31" target="n536">
      <data key="e_weight">8</data>
    </edge>
    <edge source="n31" target="n537">
      <data key="e_weight">18</data>
    </edge>
    <edge source="n31" target="n538">
      <data key="e_weight">13</data>
    </edge>
    <edge source="n31" target="n539">
      <data key="e_weight">14</data>
    </edge>
    <edge source="n31" target="n540">
      <data key="e_weight">16</data>
    </edge>
    <edge source="n31" target="n541">
      <data key="e_weight">13</data>
    </edge>
    <edge source="n31" target="n542">
      <data key="e_weight">23</data>
    </edge>
    <edge source="n31" target="n543">
      <data key="e_weight">9</data>
    </edge>
    <edge source="n31" target="n544">
      <data key="e_weight">10</data>
    </edge>
    <edge source="n31" target="n545">
      <data key="e_weight">15</data>
    </edge>
    <edge source="n31" target="n546">
      <data key="e_weight">12</data>
    </edge>
    <edge source="n31" target="n547">
      <data key="e_weight">12</data>
    </edge>
    <edge source="n31" target="n548">
      <data key="e_weight">14</data>
    </edge>
    <edge source="n31" target="n549">
      <data key="e_weight">28</data>
    </edge>
    <edge source="n31" target="n550">
      <data key="e_weight">18</data>
    </edge>
    <edge source="n31" target="n551">
      <data key="e_weight">17</data>
    </edge>
    <edge source="n31" target="n552">
      <data key="e_weight">18</data>
    </edge>
    <edge source="n31" target="n553">
      <data key="e_weight">26</data>
    </edge>
    <edge source="n31" target="n554">
      <data key="e_weight">34</data>
    </edge>
    <edge source="n31" target="n555">
      <data key="e_weight">10</data>
    </edge>
    <edge source="n31" target="n556">
      <data key="e_weight">11</data>
    </edge>
    <edge source="n31" target="n557">
      <data key="e_weight">3</data>
    </edge>
    <edge source="n31" target="n558">
      <data key="e_weight">24</data>
    </edge>
    <edge source="n31" target="n559">
      <data key="e_weight">38</data>
    </edge>
    <edge source="n31" target="n560">
      <data key="e_weight">2</data>
    </edge>
    <edge source="n31" target="n561">
      <data key="e_weight">6</data>
    </edge>
    <edge source="n31" target="n562">
      <data key="e_weight">12</data>
    </edge>
    <edge source="n31" target="n563">
      <data key="e_weight">20</data>
    </edge>
    <edge source="n31" target="n564">
      <data key="e_weight">21</data>
    </edge>
    <edge source="n31" target="n565">
      <data key="e_weight">5</data>
    </edge>
    <edge source="n31" target="n566">
      <data key="e_weight">8</data>
    </edge>
    <edge source="n31" target="n567">
      <data key="e_weight">15</data>
    </edge>
    <edge source="n31" target="n568">
      <data key="e_weight">11</data>
    </edge>
    <edge source="n31" target="n569">
      <data key="e_weight">16</data>
    </edge>
    <edge source="n31" target="n570">
      <data key="e_weight">19</data>
    </edge>
    <edge source="n31" target="n571">
      <data key="e_weight">12</data>
    </edge>
    <edge source="n31" target="n572">
      <data key="e_weight">16</data>
    </edge>
    <edge source="n31" target="n573">
      <data key="e_weight">16</data>
    </edge>
    <edge source="n31" target="n574">
      <data key="e_weight">13</data>
    </edge>
    <edge source="n31" target="n575">
      <data key="e_weight">10</data>
    </edge>
    <edge source="n31" target="n576">
      <data key="e_weight">3</data>
    </edge>
    <edge source="n31" target="n577">
      <data key="e_weight">13</data>
    </edge>
    <edge source="n31" target="n578">
      <data key="e_weight">2</data>
    </edge>
    <edge source="n31" target="n579">
      <data key="e_weight">13</data>
    </edge>
    <edge source="n31" target="n580">
      <data key="e_weight">12</data>
    </edge>
    <edge source="n31" target="n581">
      <data key="e_weight">15</data>
    </edge>
    <edge source="n31" target="n582">
      <data key="e_weight">22</data>
    </edge>
    <edge source="n31" target="n583">
      <data key="e_weight">5</data>
    </edge>
    <edge source="n31" target="n584">
      <data key="e_weight">14</data>
    </edge>
    <edge source="n31" target="n585">
      <data key="e_weight">20</data>
    </edge>
    <edge source="n31" target="n586">
      <data key="e_weight">21</data>
    </edge>
    <edge source="n31" target="n587">
      <data key="e_weight">24</data>
    </edge>
    <edge source="n31" target="n588">
      <data key="e_weight">20</data>
    </edge>
    <edge source="n31" target="n589">
      <data key="e_weight">8</data>
    </edge>
    <edge source="n31" target="n590">
      <data key="e_weight">46</data>
    </edge>
    <edge source="n31" target="n591">
      <data key="e_weight">20</data>
    </edge>
    <edge source="n31" target="n593">
      <data key="e_weight">48</data>
    </edge>
    <edge source="n31" target="n594">
      <data key="e_weight">2</data>
    </edge>
    <edge source="n31" target="n595">
      <data key="e_weight">8</data>
    </edge>
    <edge source="n31" target="n596">
      <data key="e_weight">2</data>
    </edge>
    <edge source="n31" target="n597">
      <data key="e_weight">17</data>
    </edge>
    <edge source="n31" target="n598">
      <data key="e_weight">11</data>
    </edge>
    <edge source="n31" target="n599">
      <data key="e_weight">17</data>
    </edge>
    <edge source="n31" target="n600">
      <data key="e_weight">11</data>
    </edge>
    <edge source="n31" target="n601">
      <data key="e_weight">9</data>
    </edge>
    <edge source="n31" target="n602">
      <data key="e_weight">18</data>
    </edge>
    <edge source="n31" target="n603">
      <data key="e_weight">10</data>
    </edge>
    <edge source="n31" target="n605">
      <data key="e_weight">2</data>
    </edge>
    <edge source="n31" target="n606">
      <data key="e_weight">16</data>
    </edge>
    <edge source="n31" target="n607">
      <data key="e_weight">30</data>
    </edge>
    <edge source="n31" target="n609">
      <data key="e_weight">8</data>
    </edge>
    <edge source="n31" target="n610">
      <data key="e_weight">9</data>
    </edge>
    <edge source="n31" target="n611">
      <data key="e_weight">19</data>
    </edge>
    <edge source="n31" target="n612">
      <data key="e_weight">15</data>
    </edge>
    <edge source="n31" target="n613">
      <data key="e_weight">19</data>
    </edge>
    <edge source="n31" target="n614">
      <data key="e_weight">17</data>
    </edge>
    <edge source="n31" target="n615">
      <data key="e_weight">24</data>
    </edge>
    <edge source="n31" target="n616">
      <data key="e_weight">9</data>
    </edge>
    <edge source="n31" target="n617">
      <data key="e_weight">31</data>
    </edge>
    <edge source="n31" target="n618">
      <data key="e_weight">1</data>
    </edge>
    <edge source="n31" target="n619">
      <data key="e_weight">13</data>
    </edge>
    <edge source="n31" target="n620">
      <data key="e_weight">19</data>
    </edge>
    <edge source="n31" target="n621">
      <data key="e_weight">16</data>
    </edge>
    <edge source="n31" target="n622">
      <data key="e_weight">22</data>
    </edge>
    <edge source="n31" target="n623">
      <data key="e_weight">19</data>
    </edge>
    <edge source="n31" target="n624">
      <data key="e_weight">19</data>
    </edge>
    <edge source="n31" target="n625">
      <data key="e_weight">18</data>
    </edge>
    <edge source="n31" target="n626">
      <data key="e_weight">13</data>
    </edge>
    <edge source="n31" target="n627">
      <data key="e_weight">15</data>
    </edge>
    <edge source="n31" target="n628">
      <data key="e_weight">18</data>
    </edge>
    <edge source="n31" target="n629">
      <data key="e_weight">14</data>
    </edge>
    <edge source="n31" target="n630">
      <data key="e_weight">14</data>
    </edge>
    <edge source="n31" target="n631">
      <data key="e_weight">18</data>
    </edge>
    <edge source="n31" target="n632">
      <data key="e_weight">11</data>
    </edge>
    <edge source="n31" target="n633">
      <data key="e_weight">12</data>
    </edge>
    <edge source="n31" target="n634">
      <data key="e_weight">19</data>
    </edge>
    <edge source="n31" target="n635">
      <data key="e_weight">7</data>
    </edge>
    <edge source="n31" target="n636">
      <data key="e_weight">7</data>
    </edge>
    <edge source="n31" target="n637">
      <data key="e_weight">15</data>
    </edge>
    <edge source="n31" target="n638">
      <data key="e_weight">7</data>
    </edge>
    <edge source="n31" target="n639">
      <data key="e_weight">12</data>
    </edge>
    <edge source="n31" target="n640">
      <data key="e_weight">27</data>
    </edge>
    <edge source="n31" target="n641">
      <data key="e_weight">21</data>
    </edge>
    <edge source="n31" target="n642">
      <data key="e_weight">12</data>
    </edge>
    <edge source="n31" target="n643">
      <data key="e_weight">15</data>
    </edge>
    <edge source="n31" target="n644">
      <data key="e_weight">16</data>
    </edge>
    <edge source="n31" target="n645">
      <data key="e_weight">4</data>
    </edge>
    <edge source="n31" target="n646">
      <data key="e_weight">25</data>
    </edge>
    <edge source="n31" target="n647">
      <data key="e_weight">14</data>
    </edge>
    <edge source="n31" target="n648">
      <data key="e_weight">17</data>
    </edge>
    <edge source="n31" target="n649">
      <data key="e_weight">25</data>
    </edge>
    <edge source="n31" target="n650">
      <data key="e_weight">23</data>
    </edge>
    <edge source="n31" target="n651">
      <data key="e_weight">9</data>
    </edge>
    <edge source="n31" target="n652">
      <data key="e_weight">12</data>
    </edge>
    <edge source="n31" target="n653">
      <data key="e_weight">6</data>
    </edge>
    <edge source="n31" target="n654">
      <data key="e_weight">21</data>
    </edge>
    <edge source="n31" target="n656">
      <data key="e_weight">17</data>
    </edge>
    <edge source="n31" target="n657">
      <data key="e_weight">9</data>
    </edge>
    <edge source="n31" target="n658">
      <data key="e_weight">15</data>
    </edge>
    <edge source="n31" target="n659">
      <data key="e_weight">28</data>
    </edge>
    <edge source="n31" target="n661">
      <data key="e_weight">10</data>
    </edge>
    <edge source="n31" target="n662">
      <data key="e_weight">5</data>
    </edge>
    <edge source="n31" target="n663">
      <data key="e_weight">15</data>
    </edge>
    <edge source="n31" target="n664">
      <data key="e_weight">33</data>
    </edge>
    <edge source="n31" target="n665">
      <data key="e_weight">11</data>
    </edge>
    <edge source="n31" target="n666">
      <data key="e_weight">16</data>
    </edge>
    <edge source="n31" target="n667">
      <data key="e_weight">12</data>
    </edge>
    <edge source="n31" target="n668">
      <data key="e_weight">28</data>
    </edge>
    <edge source="n31" target="n669">
      <data key="e_weight">25</data>
    </edge>
    <edge source="n31" target="n670">
      <data key="e_weight">25</data>
    </edge>
    <edge source="n31" target="n671">
      <data key="e_weight">16</data>
    </edge>
    <edge source="n31" target="n672">
      <data key="e_weight">7</data>
    </edge>
    <edge source="n31" target="n673">
      <data key="e_weight">23</data>
    </edge>
    <edge source="n31" target="n675">
      <data key="e_weight">34</data>
    </edge>
    <edge source="n31" target="n676">
      <data key="e_weight">8</data>
    </edge>
    <edge source="n31" target="n677">
      <data key="e_weight">8</data>
    </edge>
    <edge source="n31" target="n678">
      <data key="e_weight">42</data>
    </edge>
    <edge source="n31" target="n679">
      <data key="e_weight">1</data>
    </edge>
    <edge source="n31" target="n680">
      <data key="e_weight">9</data>
    </edge>
    <edge source="n31" target="n681">
      <data key="e_weight">34</data>
    </edge>
    <edge source="n31" target="n682">
      <data key="e_weight">22</data>
    </edge>
    <edge source="n31" target="n684">
      <data key="e_weight">15</data>
    </edge>
    <edge source="n31" target="n685">
      <data key="e_weight">11</data>
    </edge>
    <edge source="n31" target="n686">
      <data key="e_weight">4</data>
    </edge>
    <edge source="n31" target="n687">
      <data key="e_weight">25</data>
    </edge>
    <edge source="n31" target="n688">
      <data key="e_weight">7</data>
    </edge>
    <edge source="n31" target="n689">
      <data key="e_weight">20</data>
    </edge>
    <edge source="n31" target="n690">
      <data key="e_weight">8</data>
    </edge>
    <edge source="n31" target="n691">
      <data key="e_weight">22</data>
    </edge>
    <edge source="n31" target="n692">
      <data key="e_weight">17</data>
    </edge>
    <edge source="n31" target="n693">
      <data key="e_weight">14</data>
    </edge>
    <edge source="n31" target="n694">
      <data key="e_weight">16</data>
    </edge>
    <edge source="n31" target="n695">
      <data key="e_weight">18</data>
    </edge>
    <edge source="n31" target="n696">
      <data key="e_weight">61</data>
    </edge>
    <edge source="n31" target="n697">
      <data key="e_weight">19</data>
    </edge>
    <edge source="n31" target="n699">
      <data key="e_weight">11</data>
    </edge>
    <edge source="n31" target="n700">
      <data key="e_weight">9</data>
    </edge>
    <edge source="n31" target="n701">
      <data key="e_weight">1</data>
    </edge>
    <edge source="n31" target="n702">
      <data key="e_weight">6</data>
    </edge>
    <edge source="n31" target="n703">
      <data key="e_weight">20</data>
    </edge>
    <edge source="n31" target="n704">
      <data key="e_weight">20</data>
    </edge>
    <edge source="n31" target="n705">
      <data key="e_weight">17</data>
    </edge>
    <edge source="n31" target="n706">
      <data key="e_weight">16</data>
    </edge>
    <edge source="n31" target="n707">
      <data key="e_weight">7</data>
    </edge>
    <edge source="n31" target="n708">
      <data key="e_weight">19</data>
    </edge>
    <edge source="n31" target="n709">
      <data key="e_weight">13</data>
    </edge>
    <edge source="n31" target="n710">
      <data key="e_weight">8</data>
    </edge>
    <edge source="n31" target="n711">
      <data key="e_weight">16</data>
    </edge>
    <edge source="n31" target="n712">
      <data key="e_weight">23</data>
    </edge>
    <edge source="n31" target="n713">
      <data key="e_weight">12</data>
    </edge>
    <edge source="n31" target="n714">
      <data key="e_weight">14</data>
    </edge>
    <edge source="n31" target="n715">
      <data key="e_weight">14</data>
    </edge>
    <edge source="n31" target="n716">
      <data key="e_weight">57</data>
    </edge>
    <edge source="n31" target="n717">
      <data key="e_weight">16</data>
    </edge>
    <edge source="n31" target="n718">
      <data key="e_weight">9</data>
    </edge>
    <edge source="n31" target="n719">
      <data key="e_weight">8</data>
    </edge>
    <edge source="n31" target="n720">
      <data key="e_weight">8</data>
    </edge>
    <edge source="n31" target="n721">
      <data key="e_weight">18</data>
    </edge>
    <edge source="n31" target="n722">
      <data key="e_weight">8</data>
    </edge>
    <edge source="n31" target="n723">
      <data key="e_weight">13</data>
    </edge>
    <edge source="n31" target="n724">
      <data key="e_weight">10</data>
    </edge>
    <edge source="n31" target="n725">
      <data key="e_weight">14</data>
    </edge>
    <edge source="n31" target="n726">
      <data key="e_weight">25</data>
    </edge>
    <edge source="n31" target="n727">
      <data key="e_weight">14</data>
    </edge>
    <edge source="n31" target="n728">
      <data key="e_weight">14</data>
    </edge>
    <edge source="n31" target="n729">
      <data key="e_weight">51</data>
    </edge>
    <edge source="n31" target="n730">
      <data key="e_weight">11</data>
    </edge>
    <edge source="n31" target="n731">
      <data key="e_weight">10</data>
    </edge>
    <edge source="n31" target="n733">
      <data key="e_weight">27</data>
    </edge>
    <edge source="n31" target="n734">
      <data key="e_weight">18</data>
    </edge>
    <edge source="n31" target="n735">
      <data key="e_weight">22</data>
    </edge>
    <edge source="n31" target="n736">
      <data key="e_weight">11</data>
    </edge>
    <edge source="n31" target="n737">
      <data key="e_weight">15</data>
    </edge>
    <edge source="n31" target="n738">
      <data key="e_weight">3</data>
    </edge>
    <edge source="n31" target="n739">
      <data key="e_weight">8</data>
    </edge>
    <edge source="n31" target="n740">
      <data key="e_weight">27</data>
    </edge>
    <edge source="n31" target="n741">
      <data key="e_weight">1</data>
    </edge>
    <edge source="n31" target="n742">
      <data key="e_weight">10</data>
    </edge>
    <edge source="n31" target="n743">
      <data key="e_weight">17</data>
    </edge>
    <edge source="n31" target="n744">
      <data key="e_weight">12</data>
    </edge>
    <edge source="n31" target="n745">
      <data key="e_weight">28</data>
    </edge>
    <edge source="n31" target="n746">
      <data key="e_weight">27</data>
    </edge>
    <edge source="n31" target="n748">
      <data key="e_weight">13</data>
    </edge>
    <edge source="n31" target="n749">
      <data key="e_weight">12</data>
    </edge>
    <edge source="n31" target="n750">
      <data key="e_weight">20</data>
    </edge>
    <edge source="n31" target="n751">
      <data key="e_weight">18</data>
    </edge>
    <edge source="n31" target="n752">
      <data key="e_weight">11</data>
    </edge>
    <edge source="n31" target="n753">
      <data key="e_weight">12</data>
    </edge>
    <edge source="n31" target="n754">
      <data key="e_weight">16</data>
    </edge>
    <edge source="n31" target="n755">
      <data key="e_weight">26</data>
    </edge>
    <edge source="n31" target="n756">
      <data key="e_weight">23</data>
    </edge>
    <edge source="n31" target="n757">
      <data key="e_weight">10</data>
    </edge>
    <edge source="n31" target="n758">
      <data key="e_weight">11</data>
    </edge>
    <edge source="n31" target="n759">
      <data key="e_weight">3</data>
    </edge>
    <edge source="n31" target="n760">
      <data key="e_weight">22</data>
    </edge>
    <edge source="n31" target="n761">
      <data key="e_weight">21</data>
    </edge>
    <edge source="n31" target="n763">
      <data key="e_weight">19</data>
    </edge>
    <edge source="n31" target="n765">
      <data key="e_weight">2</data>
    </edge>
    <edge source="n31" target="n766">
      <data key="e_weight">12</data>
    </edge>
    <edge source="n31" target="n767">
      <data key="e_weight">7</data>
    </edge>
    <edge source="n31" target="n768">
      <data key="e_weight">25</data>
    </edge>
    <edge source="n31" target="n769">
      <data key="e_weight">17</data>
    </edge>
    <edge source="n31" target="n770">
      <data key="e_weight">6</data>
    </edge>
    <edge source="n31" target="n771">
      <data key="e_weight">2</data>
    </edge>
    <edge source="n31" target="n772">
      <data key="e_weight">8</data>
    </edge>
    <edge source="n31" target="n773">
      <data key="e_weight">12</data>
    </edge>
    <edge source="n31" target="n774">
      <data key="e_weight">24</data>
    </edge>
    <edge source="n31" target="n775">
      <data key="e_weight">21</data>
    </edge>
    <edge source="n31" target="n776">
      <data key="e_weight">40</data>
    </edge>
    <edge source="n31" target="n778">
      <data key="e_weight">14</data>
    </edge>
    <edge source="n31" target="n779">
      <data key="e_weight">14</data>
    </edge>
    <edge source="n31" target="n780">
      <data key="e_weight">11</data>
    </edge>
    <edge source="n31" target="n782">
      <data key="e_weight">3</data>
    </edge>
    <edge source="n31" target="n783">
      <data key="e_weight">20</data>
    </edge>
    <edge source="n31" target="n784">
      <data key="e_weight">31</data>
    </edge>
    <edge source="n31" target="n785">
      <data key="e_weight">9</data>
    </edge>
    <edge source="n31" target="n786">
      <data key="e_weight">9</data>
    </edge>
    <edge source="n31" target="n787">
      <data key="e_weight">11</data>
    </edge>
    <edge source="n31" target="n788">
      <data key="e_weight">1</data>
    </edge>
    <edge source="n31" target="n789">
      <data key="e_weight">16</data>
    </edge>
    <edge source="n31" target="n790">
      <data key="e_weight">11</data>
    </edge>
    <edge source="n31" target="n791">
      <data key="e_weight">3</data>
    </edge>
    <edge source="n31" target="n792">
      <data key="e_weight">11</data>
    </edge>
    <edge source="n31" target="n793">
      <data key="e_weight">28</data>
    </edge>
    <edge source="n31" target="n795">
      <data key="e_weight">9</data>
    </edge>
    <edge source="n31" target="n796">
      <data key="e_weight">7</data>
    </edge>
    <edge source="n31" target="n797">
      <data key="e_weight">15</data>
    </edge>
    <edge source="n31" target="n799">
      <data key="e_weight">21</data>
    </edge>
    <edge source="n31" target="n800">
      <data key="e_weight">12</data>
    </edge>
    <edge source="n31" target="n801">
      <data key="e_weight">8</data>
    </edge>
    <edge source="n31" target="n802">
      <data key="e_weight">20</data>
    </edge>
    <edge source="n31" target="n803">
      <data key="e_weight">1</data>
    </edge>
    <edge source="n31" target="n804">
      <data key="e_weight">4</data>
    </edge>
    <edge source="n31" target="n805">
      <data key="e_weight">14</data>
    </edge>
    <edge source="n31" target="n806">
      <data key="e_weight">10</data>
    </edge>
    <edge source="n31" target="n807">
      <data key="e_weight">8</data>
    </edge>
    <edge source="n31" target="n808">
      <data key="e_weight">3</data>
    </edge>
    <edge source="n31" target="n809">
      <data key="e_weight">13</data>
    </edge>
    <edge source="n31" target="n810">
      <data key="e_weight">11</data>
    </edge>
    <edge source="n31" target="n811">
      <data key="e_weight">7</data>
    </edge>
    <edge source="n31" target="n813">
      <data key="e_weight">8</data>
    </edge>
    <edge source="n31" target="n814">
      <data key="e_weight">15</data>
    </edge>
    <edge source="n31" target="n815">
      <data key="e_weight">11</data>
    </edge>
    <edge source="n31" target="n816">
      <data key="e_weight">12</data>
    </edge>
    <edge source="n31" target="n817">
      <data key="e_weight">6</data>
    </edge>
    <edge source="n31" target="n818">
      <data key="e_weight">6</data>
    </edge>
    <edge source="n31" target="n819">
      <data key="e_weight">13</data>
    </edge>
    <edge source="n31" target="n820">
      <data key="e_weight">22</data>
    </edge>
    <edge source="n31" target="n821">
      <data key="e_weight">7</data>
    </edge>
    <edge source="n31" target="n822">
      <data key="e_weight">21</data>
    </edge>
    <edge source="n31" target="n823">
      <data key="e_weight">5</data>
    </edge>
    <edge source="n31" target="n824">
      <data key="e_weight">18</data>
    </edge>
    <edge source="n31" target="n825">
      <data key="e_weight">12</data>
    </edge>
    <edge source="n31" target="n826">
      <data key="e_weight">21</data>
    </edge>
    <edge source="n31" target="n827">
      <data key="e_weight">13</data>
    </edge>
    <edge source="n31" target="n828">
      <data key="e_weight">14</data>
    </edge>
    <edge source="n31" target="n829">
      <data key="e_weight">27</data>
    </edge>
    <edge source="n31" target="n830">
      <data key="e_weight">39</data>
    </edge>
    <edge source="n31" target="n831">
      <data key="e_weight">28</data>
    </edge>
    <edge source="n31" target="n832">
      <data key="e_weight">34</data>
    </edge>
    <edge source="n31" target="n833">
      <data key="e_weight">12</data>
    </edge>
    <edge source="n31" target="n834">
      <data key="e_weight">29</data>
    </edge>
    <edge source="n31" target="n835">
      <data key="e_weight">13</data>
    </edge>
    <edge source="n31" target="n836">
      <data key="e_weight">17</data>
    </edge>
    <edge source="n31" target="n837">
      <data key="e_weight">10</data>
    </edge>
    <edge source="n31" target="n838">
      <data key="e_weight">22</data>
    </edge>
    <edge source="n31" target="n839">
      <data key="e_weight">27</data>
    </edge>
    <edge source="n31" target="n840">
      <data key="e_weight">18</data>
    </edge>
    <edge source="n31" target="n841">
      <data key="e_weight">22</data>
    </edge>
    <edge source="n31" target="n843">
      <data key="e_weight">9</data>
    </edge>
    <edge source="n31" target="n844">
      <data key="e_weight">35</data>
    </edge>
    <edge source="n31" target="n845">
      <data key="e_weight">21</data>
    </edge>
    <edge source="n31" target="n846">
      <data key="e_weight">1</data>
    </edge>
    <edge source="n31" target="n847">
      <data key="e_weight">9</data>
    </edge>
    <edge source="n31" target="n848">
      <data key="e_weight">18</data>
    </edge>
    <edge source="n31" target="n849">
      <data key="e_weight">23</data>
    </edge>
    <edge source="n31" target="n850">
      <data key="e_weight">5</data>
    </edge>
    <edge source="n31" target="n852">
      <data key="e_weight">25</data>
    </edge>
    <edge source="n31" target="n853">
      <data key="e_weight">12</data>
    </edge>
    <edge source="n31" target="n854">
      <data key="e_weight">23</data>
    </edge>
    <edge source="n31" target="n855">
      <data key="e_weight">35</data>
    </edge>
    <edge source="n31" target="n857">
      <data key="e_weight">22</data>
    </edge>
    <edge source="n31" target="n858">
      <data key="e_weight">28</data>
    </edge>
    <edge source="n31" target="n859">
      <data key="e_weight">27</data>
    </edge>
    <edge source="n31" target="n860">
      <data key="e_weight">19</data>
    </edge>
    <edge source="n31" target="n861">
      <data key="e_weight">9</data>
    </edge>
    <edge source="n31" target="n862">
      <data key="e_weight">17</data>
    </edge>
    <edge source="n31" target="n863">
      <data key="e_weight">9</data>
    </edge>
    <edge source="n31" target="n864">
      <data key="e_weight">20</data>
    </edge>
    <edge source="n31" target="n865">
      <data key="e_weight">12</data>
    </edge>
    <edge source="n31" target="n866">
      <data key="e_weight">22</data>
    </edge>
    <edge source="n31" target="n867">
      <data key="e_weight">22</data>
    </edge>
    <edge source="n31" target="n868">
      <data key="e_weight">11</data>
    </edge>
    <edge source="n31" target="n870">
      <data key="e_weight">7</data>
    </edge>
    <edge source="n31" target="n871">
      <data key="e_weight">10</data>
    </edge>
    <edge source="n31" target="n872">
      <data key="e_weight">22</data>
    </edge>
    <edge source="n31" target="n873">
      <data key="e_weight">6</data>
    </edge>
    <edge source="n31" target="n874">
      <data key="e_weight">29</data>
    </edge>
    <edge source="n31" target="n875">
      <data key="e_weight">24</data>
    </edge>
    <edge source="n31" target="n876">
      <data key="e_weight">3</data>
    </edge>
    <edge source="n31" target="n877">
      <data key="e_weight">9</data>
    </edge>
    <edge source="n31" target="n878">
      <data key="e_weight">13</data>
    </edge>
    <edge source="n31" target="n879">
      <data key="e_weight">17</data>
    </edge>
    <edge source="n31" target="n880">
      <data key="e_weight">13</data>
    </edge>
    <edge source="n31" target="n881">
      <data key="e_weight">13</data>
    </edge>
    <edge source="n31" target="n882">
      <data key="e_weight">15</data>
    </edge>
    <edge source="n31" target="n883">
      <data key="e_weight">25</data>
    </edge>
    <edge source="n31" target="n884">
      <data key="e_weight">25</data>
    </edge>
    <edge source="n31" target="n885">
      <data key="e_weight">4</data>
    </edge>
    <edge source="n31" target="n886">
      <data key="e_weight">11</data>
    </edge>
    <edge source="n31" target="n887">
      <data key="e_weight">15</data>
    </edge>
    <edge source="n31" target="n889">
      <data key="e_weight">16</data>
    </edge>
    <edge source="n31" target="n890">
      <data key="e_weight">36</data>
    </edge>
    <edge source="n31" target="n891">
      <data key="e_weight">36</data>
    </edge>
    <edge source="n31" target="n892">
      <data key="e_weight">18</data>
    </edge>
    <edge source="n31" target="n893">
      <data key="e_weight">16</data>
    </edge>
    <edge source="n31" target="n894">
      <data key="e_weight">44</data>
    </edge>
    <edge source="n31" target="n895">
      <data key="e_weight">10</data>
    </edge>
    <edge source="n31" target="n896">
      <data key="e_weight">12</data>
    </edge>
    <edge source="n31" target="n897">
      <data key="e_weight">11</data>
    </edge>
    <edge source="n31" target="n898">
      <data key="e_weight">8</data>
    </edge>
    <edge source="n31" target="n899">
      <data key="e_weight">12</data>
    </edge>
    <edge source="n31" target="n900">
      <data key="e_weight">11</data>
    </edge>
    <edge source="n31" target="n901">
      <data key="e_weight">25</data>
    </edge>
    <edge source="n31" target="n902">
      <data key="e_weight">12</data>
    </edge>
    <edge source="n31" target="n903">
      <data key="e_weight">6</data>
    </edge>
    <edge source="n31" target="n904">
      <data key="e_weight">11</data>
    </edge>
    <edge source="n31" target="n905">
      <data key="e_weight">6</data>
    </edge>
    <edge source="n31" target="n906">
      <data key="e_weight">28</data>
    </edge>
    <edge source="n31" target="n907">
      <data key="e_weight">9</data>
    </edge>
    <edge source="n31" target="n909">
      <data key="e_weight">21</data>
    </edge>
    <edge source="n31" target="n910">
      <data key="e_weight">21</data>
    </edge>
    <edge source="n31" target="n912">
      <data key="e_weight">26</data>
    </edge>
    <edge source="n31" target="n913">
      <data key="e_weight">43</data>
    </edge>
    <edge source="n31" target="n914">
      <data key="e_weight">1</data>
    </edge>
    <edge source="n31" target="n915">
      <data key="e_weight">10</data>
    </edge>
    <edge source="n31" target="n917">
      <data key="e_weight">32</data>
    </edge>
    <edge source="n31" target="n918">
      <data key="e_weight">10</data>
    </edge>
    <edge source="n31" target="n919">
      <data key="e_weight">1</data>
    </edge>
    <edge source="n31" target="n920">
      <data key="e_weight">8</data>
    </edge>
    <edge source="n31" target="n921">
      <data key="e_weight">13</data>
    </edge>
    <edge source="n31" target="n922">
      <data key="e_weight">14</data>
    </edge>
    <edge source="n31" target="n923">
      <data key="e_weight">21</data>
    </edge>
    <edge source="n31" target="n924">
      <data key="e_weight">1</data>
    </edge>
    <edge source="n31" target="n925">
      <data key="e_weight">7</data>
    </edge>
    <edge source="n31" target="n926">
      <data key="e_weight">1</data>
    </edge>
    <edge source="n31" target="n927">
      <data key="e_weight">11</data>
    </edge>
    <edge source="n31" target="n928">
      <data key="e_weight">7</data>
    </edge>
    <edge source="n31" target="n929">
      <data key="e_weight">26</data>
    </edge>
    <edge source="n31" target="n931">
      <data key="e_weight">25</data>
    </edge>
    <edge source="n31" target="n932">
      <data key="e_weight">7</data>
    </edge>
    <edge source="n31" target="n933">
      <data key="e_weight">14</data>
    </edge>
    <edge source="n31" target="n935">
      <data key="e_weight">19</data>
    </edge>
    <edge source="n31" target="n936">
      <data key="e_weight">10</data>
    </edge>
    <edge source="n31" target="n937">
      <data key="e_weight">9</data>
    </edge>
    <edge source="n31" target="n939">
      <data key="e_weight">17</data>
    </edge>
    <edge source="n31" target="n940">
      <data key="e_weight">3</data>
    </edge>
    <edge source="n31" target="n941">
      <data key="e_weight">14</data>
    </edge>
    <edge source="n31" target="n942">
      <data key="e_weight">7</data>
    </edge>
    <edge source="n31" target="n943">
      <data key="e_weight">13</data>
    </edge>
    <edge source="n31" target="n944">
      <data key="e_weight">3</data>
    </edge>
    <edge source="n31" target="n945">
      <data key="e_weight">2</data>
    </edge>
    <edge source="n31" target="n946">
      <data key="e_weight">18</data>
    </edge>
    <edge source="n31" target="n947">
      <data key="e_weight">18</data>
    </edge>
    <edge source="n31" target="n949">
      <data key="e_weight">17</data>
    </edge>
    <edge source="n31" target="n950">
      <data key="e_weight">63</data>
    </edge>
    <edge source="n31" target="n951">
      <data key="e_weight">17</data>
    </edge>
    <edge source="n31" target="n952">
      <data key="e_weight">7</data>
    </edge>
    <edge source="n31" target="n953">
      <data key="e_weight">24</data>
    </edge>
    <edge source="n31" target="n954">
      <data key="e_weight">14</data>
    </edge>
    <edge source="n31" target="n955">
      <data key="e_weight">23</data>
    </edge>
    <edge source="n31" target="n956">
      <data key="e_weight">3</data>
    </edge>
    <edge source="n31" target="n957">
      <data key="e_weight">13</data>
    </edge>
    <edge source="n31" target="n958">
      <data key="e_weight">38</data>
    </edge>
    <edge source="n31" target="n959">
      <data key="e_weight">11</data>
    </edge>
    <edge source="n31" target="n960">
      <data key="e_weight">28</data>
    </edge>
    <edge source="n31" target="n961">
      <data key="e_weight">7</data>
    </edge>
    <edge source="n31" target="n962">
      <data key="e_weight">16</data>
    </edge>
    <edge source="n31" target="n963">
      <data key="e_weight">13</data>
    </edge>
    <edge source="n31" target="n964">
      <data key="e_weight">8</data>
    </edge>
    <edge source="n31" target="n965">
      <data key="e_weight">11</data>
    </edge>
    <edge source="n31" target="n966">
      <data key="e_weight">25</data>
    </edge>
    <edge source="n31" target="n967">
      <data key="e_weight">6</data>
    </edge>
    <edge source="n31" target="n968">
      <data key="e_weight">11</data>
    </edge>
    <edge source="n31" target="n971">
      <data key="e_weight">25</data>
    </edge>
    <edge source="n31" target="n972">
      <data key="e_weight">7</data>
    </edge>
    <edge source="n31" target="n974">
      <data key="e_weight">27</data>
    </edge>
    <edge source="n31" target="n975">
      <data key="e_weight">19</data>
    </edge>
    <edge source="n31" target="n976">
      <data key="e_weight">11</data>
    </edge>
    <edge source="n31" target="n977">
      <data key="e_weight">7</data>
    </edge>
    <edge source="n31" target="n979">
      <data key="e_weight">19</data>
    </edge>
    <edge source="n31" target="n980">
      <data key="e_weight">8</data>
    </edge>
    <edge source="n31" target="n981">
      <data key="e_weight">28</data>
    </edge>
    <edge source="n31" target="n982">
      <data key="e_weight">20</data>
    </edge>
    <edge source="n31" target="n983">
      <data key="e_weight">4</data>
    </edge>
    <edge source="n31" target="n984">
      <data key="e_weight">14</data>
    </edge>
    <edge source="n31" target="n985">
      <data key="e_weight">30</data>
    </edge>
    <edge source="n31" target="n986">
      <data key="e_weight">10</data>
    </edge>
    <edge source="n31" target="n987">
      <data key="e_weight">18</data>
    </edge>
    <edge source="n31" target="n988">
      <data key="e_weight">2</data>
    </edge>
    <edge source="n31" target="n989">
      <data key="e_weight">23</data>
    </edge>
    <edge source="n31" target="n990">
      <data key="e_weight">28</data>
    </edge>
    <edge source="n31" target="n991">
      <data key="e_weight">1</data>
    </edge>
    <edge source="n31" target="n992">
      <data key="e_weight">20</data>
    </edge>
    <edge source="n31" target="n993">
      <data key="e_weight">12</data>
    </edge>
    <edge source="n31" target="n994">
      <data key="e_weight">14</data>
    </edge>
    <edge source="n31" target="n995">
      <data key="e_weight">11</data>
    </edge>
    <edge source="n31" target="n996">
      <data key="e_weight">14</data>
    </edge>
    <edge source="n31" target="n997">
      <data key="e_weight">6</data>
    </edge>
    <edge source="n31" target="n998">
      <data key="e_weight">11</data>
    </edge>
    <edge source="n31" target="n999">
      <data key="e_weight">10</data>
    </edge>
    <edge source="n31" target="n1000">
      <data key="e_weight">7</data>
    </edge>
    <edge source="n31" target="n1001">
      <data key="e_weight">18</data>
    </edge>
    <edge source="n31" target="n1002">
      <data key="e_weight">9</data>
    </edge>
    <edge source="n31" target="n1003">
      <data key="e_weight">15</data>
    </edge>
    <edge source="n31" target="n1004">
      <data key="e_weight">30</data>
    </edge>
    <edge source="n31" target="n1006">
      <data key="e_weight">18</data>
    </edge>
    <edge source="n31" target="n1007">
      <data key="e_weight">27</data>
    </edge>
    <edge source="n31" target="n1008">
      <data key="e_weight">23</data>
    </edge>
    <edge source="n31" target="n1009">
      <data key="e_weight">3</data>
    </edge>
    <edge source="n31" target="n1010">
      <data key="e_weight">18</data>
    </edge>
    <edge source="n31" target="n1011">
      <data key="e_weight">8</data>
    </edge>
    <edge source="n31" target="n1012">
      <data key="e_weight">23</data>
    </edge>
    <edge source="n31" target="n1013">
      <data key="e_weight">15</data>
    </edge>
    <edge source="n31" target="n1014">
      <data key="e_weight">6</data>
    </edge>
    <edge source="n31" target="n1015">
      <data key="e_weight">16</data>
    </edge>
    <edge source="n31" target="n1016">
      <data key="e_weight">19</data>
    </edge>
    <edge source="n31" target="n1017">
      <data key="e_weight">7</data>
    </edge>
    <edge source="n31" target="n1018">
      <data key="e_weight">51</data>
    </edge>
    <edge source="n31" target="n1019">
      <data key="e_weight">8</data>
    </edge>
    <edge source="n31" target="n1020">
      <data key="e_weight">12</data>
    </edge>
    <edge source="n31" target="n1021">
      <data key="e_weight">16</data>
    </edge>
    <edge source="n31" target="n1022">
      <data key="e_weight">23</data>
    </edge>
    <edge source="n31" target="n1023">
      <data key="e_weight">3</data>
    </edge>
    <edge source="n31" target="n1024">
      <data key="e_weight">18</data>
    </edge>
    <edge source="n31" target="n1025">
      <data key="e_weight">14</data>
    </edge>
    <edge source="n31" target="n1026">
      <data key="e_weight">8</data>
    </edge>
    <edge source="n31" target="n1027">
      <data key="e_weight">15</data>
    </edge>
    <edge source="n31" target="n1028">
      <data key="e_weight">20</data>
    </edge>
    <edge source="n31" target="n1029">
      <data key="e_weight">35</data>
    </edge>
    <edge source="n31" target="n1030">
      <data key="e_weight">20</data>
    </edge>
    <edge source="n31" target="n1031">
      <data key="e_weight">6</data>
    </edge>
    <edge source="n31" target="n1032">
      <data key="e_weight">3</data>
    </edge>
    <edge source="n31" target="n1033">
      <data key="e_weight">13</data>
    </edge>
    <edge source="n31" target="n1034">
      <data key="e_weight">7</data>
    </edge>
    <edge source="n31" target="n1035">
      <data key="e_weight">10</data>
    </edge>
    <edge source="n31" target="n1036">
      <data key="e_weight">4</data>
    </edge>
    <edge source="n31" target="n1037">
      <data key="e_weight">21</data>
    </edge>
    <edge source="n31" target="n1038">
      <data key="e_weight">31</data>
    </edge>
    <edge source="n31" target="n1039">
      <data key="e_weight">28</data>
    </edge>
    <edge source="n31" target="n1040">
      <data key="e_weight">4</data>
    </edge>
    <edge source="n31" target="n1041">
      <data key="e_weight">16</data>
    </edge>
    <edge source="n31" target="n1042">
      <data key="e_weight">14</data>
    </edge>
    <edge source="n31" target="n1043">
      <data key="e_weight">59</data>
    </edge>
    <edge source="n31" target="n1044">
      <data key="e_weight">29</data>
    </edge>
    <edge source="n31" target="n1045">
      <data key="e_weight">18</data>
    </edge>
    <edge source="n31" target="n1046">
      <data key="e_weight">8</data>
    </edge>
    <edge source="n31" target="n1047">
      <data key="e_weight">15</data>
    </edge>
    <edge source="n31" target="n1048">
      <data key="e_weight">31</data>
    </edge>
    <edge source="n31" target="n1050">
      <data key="e_weight">8</data>
    </edge>
    <edge source="n31" target="n1051">
      <data key="e_weight">16</data>
    </edge>
    <edge source="n31" target="n1052">
      <data key="e_weight">12</data>
    </edge>
    <edge source="n31" target="n1053">
      <data key="e_weight">16</data>
    </edge>
    <edge source="n31" target="n1054">
      <data key="e_weight">26</data>
    </edge>
    <edge source="n31" target="n1055">
      <data key="e_weight">40</data>
    </edge>
    <edge source="n31" target="n1056">
      <data key="e_weight">16</data>
    </edge>
    <edge source="n31" target="n1057">
      <data key="e_weight">19</data>
    </edge>
    <edge source="n31" target="n1058">
      <data key="e_weight">19</data>
    </edge>
    <edge source="n31" target="n1059">
      <data key="e_weight">13</data>
    </edge>
    <edge source="n31" target="n1060">
      <data key="e_weight">2</data>
    </edge>
    <edge source="n31" target="n1061">
      <data key="e_weight">8</data>
    </edge>
    <edge source="n31" target="n1062">
      <data key="e_weight">21</data>
    </edge>
    <edge source="n32" target="n33">
      <data key="e_weight">14</data>
    </edge>
    <edge source="n32" target="n34">
      <data key="e_weight">3</data>
    </edge>
    <edge source="n32" target="n35">
      <data key="e_weight">48</data>
    </edge>
    <edge source="n32" target="n36">
      <data key="e_weight">2</data>
    </edge>
    <edge source="n32" target="n37">
      <data key="e_weight">30</data>
    </edge>
    <edge source="n32" target="n38">
      <data key="e_weight">18</data>
    </edge>
    <edge source="n32" target="n39">
      <data key="e_weight">19</data>
    </edge>
    <edge source="n32" target="n40">
      <data key="e_weight">2</data>
    </edge>
    <edge source="n32" target="n41">
      <data key="e_weight">45</data>
    </edge>
    <edge source="n32" target="n43">
      <data key="e_weight">12</data>
    </edge>
    <edge source="n32" target="n44">
      <data key="e_weight">4</data>
    </edge>
    <edge source="n32" target="n45">
      <data key="e_weight">30</data>
    </edge>
    <edge source="n32" target="n46">
      <data key="e_weight">5</data>
    </edge>
    <edge source="n32" target="n47">
      <data key="e_weight">17</data>
    </edge>
    <edge source="n32" target="n48">
      <data key="e_weight">10</data>
    </edge>
    <edge source="n32" target="n49">
      <data key="e_weight">21</data>
    </edge>
    <edge source="n32" target="n50">
      <data key="e_weight">8</data>
    </edge>
    <edge source="n32" target="n51">
      <data key="e_weight">24</data>
    </edge>
    <edge source="n32" target="n52">
      <data key="e_weight">22</data>
    </edge>
    <edge source="n32" target="n53">
      <data key="e_weight">16</data>
    </edge>
    <edge source="n32" target="n54">
      <data key="e_weight">6</data>
    </edge>
    <edge source="n32" target="n55">
      <data key="e_weight">1</data>
    </edge>
    <edge source="n32" target="n56">
      <data key="e_weight">20</data>
    </edge>
    <edge source="n32" target="n57">
      <data key="e_weight">37</data>
    </edge>
    <edge source="n32" target="n58">
      <data key="e_weight">13</data>
    </edge>
    <edge source="n32" target="n59">
      <data key="e_weight">33</data>
    </edge>
    <edge source="n32" target="n60">
      <data key="e_weight">4</data>
    </edge>
    <edge source="n32" target="n62">
      <data key="e_weight">4</data>
    </edge>
    <edge source="n32" target="n63">
      <data key="e_weight">23</data>
    </edge>
    <edge source="n32" target="n64">
      <data key="e_weight">27</data>
    </edge>
    <edge source="n32" target="n65">
      <data key="e_weight">10</data>
    </edge>
    <edge source="n32" target="n66">
      <data key="e_weight">35</data>
    </edge>
    <edge source="n32" target="n67">
      <data key="e_weight">63</data>
    </edge>
    <edge source="n32" target="n68">
      <data key="e_weight">17</data>
    </edge>
    <edge source="n32" target="n69">
      <data key="e_weight">23</data>
    </edge>
    <edge source="n32" target="n70">
      <data key="e_weight">11</data>
    </edge>
    <edge source="n32" target="n71">
      <data key="e_weight">4</data>
    </edge>
    <edge source="n32" target="n72">
      <data key="e_weight">22</data>
    </edge>
    <edge source="n32" target="n73">
      <data key="e_weight">15</data>
    </edge>
    <edge source="n32" target="n74">
      <data key="e_weight">44</data>
    </edge>
    <edge source="n32" target="n75">
      <data key="e_weight">20</data>
    </edge>
    <edge source="n32" target="n76">
      <data key="e_weight">16</data>
    </edge>
    <edge source="n32" target="n77">
      <data key="e_weight">23</data>
    </edge>
    <edge source="n32" target="n78">
      <data key="e_weight">21</data>
    </edge>
    <edge source="n32" target="n79">
      <data key="e_weight">18</data>
    </edge>
    <edge source="n32" target="n80">
      <data key="e_weight">39</data>
    </edge>
    <edge source="n32" target="n81">
      <data key="e_weight">12</data>
    </edge>
    <edge source="n32" target="n83">
      <data key="e_weight">16</data>
    </edge>
    <edge source="n32" target="n84">
      <data key="e_weight">13</data>
    </edge>
    <edge source="n32" target="n85">
      <data key="e_weight">11</data>
    </edge>
    <edge source="n32" target="n86">
      <data key="e_weight">25</data>
    </edge>
    <edge source="n32" target="n87">
      <data key="e_weight">35</data>
    </edge>
    <edge source="n32" target="n88">
      <data key="e_weight">17</data>
    </edge>
    <edge source="n32" target="n89">
      <data key="e_weight">24</data>
    </edge>
    <edge source="n32" target="n90">
      <data key="e_weight">68</data>
    </edge>
    <edge source="n32" target="n92">
      <data key="e_weight">10</data>
    </edge>
    <edge source="n32" target="n93">
      <data key="e_weight">28</data>
    </edge>
    <edge source="n32" target="n94">
      <data key="e_weight">20</data>
    </edge>
    <edge source="n32" target="n95">
      <data key="e_weight">30</data>
    </edge>
    <edge source="n32" target="n96">
      <data key="e_weight">31</data>
    </edge>
    <edge source="n32" target="n97">
      <data key="e_weight">16</data>
    </edge>
    <edge source="n32" target="n98">
      <data key="e_weight">35</data>
    </edge>
    <edge source="n32" target="n99">
      <data key="e_weight">1</data>
    </edge>
    <edge source="n32" target="n100">
      <data key="e_weight">24</data>
    </edge>
    <edge source="n32" target="n101">
      <data key="e_weight">14</data>
    </edge>
    <edge source="n32" target="n102">
      <data key="e_weight">13</data>
    </edge>
    <edge source="n32" target="n103">
      <data key="e_weight">20</data>
    </edge>
    <edge source="n32" target="n104">
      <data key="e_weight">24</data>
    </edge>
    <edge source="n32" target="n105">
      <data key="e_weight">30</data>
    </edge>
    <edge source="n32" target="n106">
      <data key="e_weight">19</data>
    </edge>
    <edge source="n32" target="n107">
      <data key="e_weight">30</data>
    </edge>
    <edge source="n32" target="n109">
      <data key="e_weight">18</data>
    </edge>
    <edge source="n32" target="n110">
      <data key="e_weight">34</data>
    </edge>
    <edge source="n32" target="n111">
      <data key="e_weight">9</data>
    </edge>
    <edge source="n32" target="n112">
      <data key="e_weight">20</data>
    </edge>
    <edge source="n32" target="n113">
      <data key="e_weight">41</data>
    </edge>
    <edge source="n32" target="n114">
      <data key="e_weight">125</data>
    </edge>
    <edge source="n32" target="n115">
      <data key="e_weight">36</data>
    </edge>
    <edge source="n32" target="n116">
      <data key="e_weight">17</data>
    </edge>
    <edge source="n32" target="n117">
      <data key="e_weight">20</data>
    </edge>
    <edge source="n32" target="n118">
      <data key="e_weight">26</data>
    </edge>
    <edge source="n32" target="n119">
      <data key="e_weight">21</data>
    </edge>
    <edge source="n32" target="n120">
      <data key="e_weight">13</data>
    </edge>
    <edge source="n32" target="n121">
      <data key="e_weight">17</data>
    </edge>
    <edge source="n32" target="n122">
      <data key="e_weight">18</data>
    </edge>
    <edge source="n32" target="n123">
      <data key="e_weight">19</data>
    </edge>
    <edge source="n32" target="n124">
      <data key="e_weight">12</data>
    </edge>
    <edge source="n32" target="n125">
      <data key="e_weight">94</data>
    </edge>
    <edge source="n32" target="n127">
      <data key="e_weight">28</data>
    </edge>
    <edge source="n32" target="n128">
      <data key="e_weight">33</data>
    </edge>
    <edge source="n32" target="n129">
      <data key="e_weight">30</data>
    </edge>
    <edge source="n32" target="n130">
      <data key="e_weight">13</data>
    </edge>
    <edge source="n32" target="n131">
      <data key="e_weight">10</data>
    </edge>
    <edge source="n32" target="n132">
      <data key="e_weight">10</data>
    </edge>
    <edge source="n32" target="n133">
      <data key="e_weight">7</data>
    </edge>
    <edge source="n32" target="n134">
      <data key="e_weight">11</data>
    </edge>
    <edge source="n32" target="n135">
      <data key="e_weight">15</data>
    </edge>
    <edge source="n32" target="n136">
      <data key="e_weight">20</data>
    </edge>
    <edge source="n32" target="n137">
      <data key="e_weight">22</data>
    </edge>
    <edge source="n32" target="n138">
      <data key="e_weight">17</data>
    </edge>
    <edge source="n32" target="n139">
      <data key="e_weight">42</data>
    </edge>
    <edge source="n32" target="n140">
      <data key="e_weight">22</data>
    </edge>
    <edge source="n32" target="n141">
      <data key="e_weight">39</data>
    </edge>
    <edge source="n32" target="n142">
      <data key="e_weight">13</data>
    </edge>
    <edge source="n32" target="n143">
      <data key="e_weight">12</data>
    </edge>
    <edge source="n32" target="n144">
      <data key="e_weight">15</data>
    </edge>
    <edge source="n32" target="n145">
      <data key="e_weight">52</data>
    </edge>
    <edge source="n32" target="n148">
      <data key="e_weight">15</data>
    </edge>
    <edge source="n32" target="n149">
      <data key="e_weight">27</data>
    </edge>
    <edge source="n32" target="n150">
      <data key="e_weight">9</data>
    </edge>
    <edge source="n32" target="n151">
      <data key="e_weight">1</data>
    </edge>
    <edge source="n32" target="n153">
      <data key="e_weight">18</data>
    </edge>
    <edge source="n32" target="n154">
      <data key="e_weight">16</data>
    </edge>
    <edge source="n32" target="n155">
      <data key="e_weight">13</data>
    </edge>
    <edge source="n32" target="n156">
      <data key="e_weight">54</data>
    </edge>
    <edge source="n32" target="n157">
      <data key="e_weight">67</data>
    </edge>
    <edge source="n32" target="n158">
      <data key="e_weight">18</data>
    </edge>
    <edge source="n32" target="n159">
      <data key="e_weight">18</data>
    </edge>
    <edge source="n32" target="n160">
      <data key="e_weight">22</data>
    </edge>
    <edge source="n32" target="n161">
      <data key="e_weight">13</data>
    </edge>
    <edge source="n32" target="n163">
      <data key="e_weight">49</data>
    </edge>
    <edge source="n32" target="n164">
      <data key="e_weight">7</data>
    </edge>
    <edge source="n32" target="n165">
      <data key="e_weight">11</data>
    </edge>
    <edge source="n32" target="n166">
      <data key="e_weight">21</data>
    </edge>
    <edge source="n32" target="n167">
      <data key="e_weight">20</data>
    </edge>
    <edge source="n32" target="n168">
      <data key="e_weight">19</data>
    </edge>
    <edge source="n32" target="n169">
      <data key="e_weight">1</data>
    </edge>
    <edge source="n32" target="n170">
      <data key="e_weight">18</data>
    </edge>
    <edge source="n32" target="n171">
      <data key="e_weight">14</data>
    </edge>
    <edge source="n32" target="n172">
      <data key="e_weight">33</data>
    </edge>
    <edge source="n32" target="n173">
      <data key="e_weight">21</data>
    </edge>
    <edge source="n32" target="n174">
      <data key="e_weight">21</data>
    </edge>
    <edge source="n32" target="n175">
      <data key="e_weight">13</data>
    </edge>
    <edge source="n32" target="n176">
      <data key="e_weight">11</data>
    </edge>
    <edge source="n32" target="n177">
      <data key="e_weight">19</data>
    </edge>
    <edge source="n32" target="n178">
      <data key="e_weight">15</data>
    </edge>
    <edge source="n32" target="n179">
      <data key="e_weight">13</data>
    </edge>
    <edge source="n32" target="n180">
      <data key="e_weight">51</data>
    </edge>
    <edge source="n32" target="n181">
      <data key="e_weight">25</data>
    </edge>
    <edge source="n32" target="n182">
      <data key="e_weight">8</data>
    </edge>
    <edge source="n32" target="n183">
      <data key="e_weight">40</data>
    </edge>
    <edge source="n32" target="n184">
      <data key="e_weight">2</data>
    </edge>
    <edge source="n32" target="n185">
      <data key="e_weight">13</data>
    </edge>
    <edge source="n32" target="n186">
      <data key="e_weight">30</data>
    </edge>
    <edge source="n32" target="n187">
      <data key="e_weight">13</data>
    </edge>
    <edge source="n32" target="n188">
      <data key="e_weight">9</data>
    </edge>
    <edge source="n32" target="n189">
      <data key="e_weight">24</data>
    </edge>
    <edge source="n32" target="n190">
      <data key="e_weight">24</data>
    </edge>
    <edge source="n32" target="n191">
      <data key="e_weight">2</data>
    </edge>
    <edge source="n32" target="n192">
      <data key="e_weight">16</data>
    </edge>
    <edge source="n32" target="n193">
      <data key="e_weight">15</data>
    </edge>
    <edge source="n32" target="n194">
      <data key="e_weight">28</data>
    </edge>
    <edge source="n32" target="n195">
      <data key="e_weight">13</data>
    </edge>
    <edge source="n32" target="n196">
      <data key="e_weight">7</data>
    </edge>
    <edge source="n32" target="n197">
      <data key="e_weight">34</data>
    </edge>
    <edge source="n32" target="n198">
      <data key="e_weight">23</data>
    </edge>
    <edge source="n32" target="n199">
      <data key="e_weight">16</data>
    </edge>
    <edge source="n32" target="n200">
      <data key="e_weight">12</data>
    </edge>
    <edge source="n32" target="n201">
      <data key="e_weight">11</data>
    </edge>
    <edge source="n32" target="n202">
      <data key="e_weight">89</data>
    </edge>
    <edge source="n32" target="n203">
      <data key="e_weight">13</data>
    </edge>
    <edge source="n32" target="n204">
      <data key="e_weight">36</data>
    </edge>
    <edge source="n32" target="n205">
      <data key="e_weight">48</data>
    </edge>
    <edge source="n32" target="n206">
      <data key="e_weight">14</data>
    </edge>
    <edge source="n32" target="n207">
      <data key="e_weight">79</data>
    </edge>
    <edge source="n32" target="n208">
      <data key="e_weight">38</data>
    </edge>
    <edge source="n32" target="n209">
      <data key="e_weight">16</data>
    </edge>
    <edge source="n32" target="n210">
      <data key="e_weight">29</data>
    </edge>
    <edge source="n32" target="n211">
      <data key="e_weight">8</data>
    </edge>
    <edge source="n32" target="n212">
      <data key="e_weight">9</data>
    </edge>
    <edge source="n32" target="n213">
      <data key="e_weight">13</data>
    </edge>
    <edge source="n32" target="n214">
      <data key="e_weight">8</data>
    </edge>
    <edge source="n32" target="n215">
      <data key="e_weight">11</data>
    </edge>
    <edge source="n32" target="n216">
      <data key="e_weight">16</data>
    </edge>
    <edge source="n32" target="n217">
      <data key="e_weight">7</data>
    </edge>
    <edge source="n32" target="n218">
      <data key="e_weight">21</data>
    </edge>
    <edge source="n32" target="n219">
      <data key="e_weight">10</data>
    </edge>
    <edge source="n32" target="n220">
      <data key="e_weight">27</data>
    </edge>
    <edge source="n32" target="n221">
      <data key="e_weight">14</data>
    </edge>
    <edge source="n32" target="n222">
      <data key="e_weight">3</data>
    </edge>
    <edge source="n32" target="n223">
      <data key="e_weight">42</data>
    </edge>
    <edge source="n32" target="n224">
      <data key="e_weight">57</data>
    </edge>
    <edge source="n32" target="n225">
      <data key="e_weight">29</data>
    </edge>
    <edge source="n32" target="n226">
      <data key="e_weight">30</data>
    </edge>
    <edge source="n32" target="n227">
      <data key="e_weight">7</data>
    </edge>
    <edge source="n32" target="n228">
      <data key="e_weight">4</data>
    </edge>
    <edge source="n32" target="n229">
      <data key="e_weight">2</data>
    </edge>
    <edge source="n32" target="n230">
      <data key="e_weight">15</data>
    </edge>
    <edge source="n32" target="n231">
      <data key="e_weight">8</data>
    </edge>
    <edge source="n32" target="n232">
      <data key="e_weight">46</data>
    </edge>
    <edge source="n32" target="n233">
      <data key="e_weight">27</data>
    </edge>
    <edge source="n32" target="n234">
      <data key="e_weight">27</data>
    </edge>
    <edge source="n32" target="n235">
      <data key="e_weight">27</data>
    </edge>
    <edge source="n32" target="n236">
      <data key="e_weight">27</data>
    </edge>
    <edge source="n32" target="n237">
      <data key="e_weight">31</data>
    </edge>
    <edge source="n32" target="n238">
      <data key="e_weight">7</data>
    </edge>
    <edge source="n32" target="n239">
      <data key="e_weight">37</data>
    </edge>
    <edge source="n32" target="n240">
      <data key="e_weight">44</data>
    </edge>
    <edge source="n32" target="n241">
      <data key="e_weight">12</data>
    </edge>
    <edge source="n32" target="n242">
      <data key="e_weight">6</data>
    </edge>
    <edge source="n32" target="n243">
      <data key="e_weight">13</data>
    </edge>
    <edge source="n32" target="n244">
      <data key="e_weight">33</data>
    </edge>
    <edge source="n32" target="n245">
      <data key="e_weight">86</data>
    </edge>
    <edge source="n32" target="n246">
      <data key="e_weight">22</data>
    </edge>
    <edge source="n32" target="n247">
      <data key="e_weight">36</data>
    </edge>
    <edge source="n32" target="n248">
      <data key="e_weight">16</data>
    </edge>
    <edge source="n32" target="n249">
      <data key="e_weight">15</data>
    </edge>
    <edge source="n32" target="n250">
      <data key="e_weight">20</data>
    </edge>
    <edge source="n32" target="n251">
      <data key="e_weight">12</data>
    </edge>
    <edge source="n32" target="n252">
      <data key="e_weight">23</data>
    </edge>
    <edge source="n32" target="n253">
      <data key="e_weight">13</data>
    </edge>
    <edge source="n32" target="n254">
      <data key="e_weight">53</data>
    </edge>
    <edge source="n32" target="n255">
      <data key="e_weight">27</data>
    </edge>
    <edge source="n32" target="n256">
      <data key="e_weight">25</data>
    </edge>
    <edge source="n32" target="n257">
      <data key="e_weight">10</data>
    </edge>
    <edge source="n32" target="n258">
      <data key="e_weight">32</data>
    </edge>
    <edge source="n32" target="n259">
      <data key="e_weight">21</data>
    </edge>
    <edge source="n32" target="n261">
      <data key="e_weight">30</data>
    </edge>
    <edge source="n32" target="n262">
      <data key="e_weight">48</data>
    </edge>
    <edge source="n32" target="n263">
      <data key="e_weight">12</data>
    </edge>
    <edge source="n32" target="n264">
      <data key="e_weight">13</data>
    </edge>
    <edge source="n32" target="n265">
      <data key="e_weight">11</data>
    </edge>
    <edge source="n32" target="n266">
      <data key="e_weight">31</data>
    </edge>
    <edge source="n32" target="n267">
      <data key="e_weight">15</data>
    </edge>
    <edge source="n32" target="n268">
      <data key="e_weight">31</data>
    </edge>
    <edge source="n32" target="n269">
      <data key="e_weight">9</data>
    </edge>
    <edge source="n32" target="n270">
      <data key="e_weight">10</data>
    </edge>
    <edge source="n32" target="n271">
      <data key="e_weight">17</data>
    </edge>
    <edge source="n32" target="n272">
      <data key="e_weight">17</data>
    </edge>
    <edge source="n32" target="n273">
      <data key="e_weight">16</data>
    </edge>
    <edge source="n32" target="n274">
      <data key="e_weight">27</data>
    </edge>
    <edge source="n32" target="n275">
      <data key="e_weight">14</data>
    </edge>
    <edge source="n32" target="n276">
      <data key="e_weight">6</data>
    </edge>
    <edge source="n32" target="n277">
      <data key="e_weight">52</data>
    </edge>
    <edge source="n32" target="n278">
      <data key="e_weight">193</data>
    </edge>
    <edge source="n32" target="n279">
      <data key="e_weight">11</data>
    </edge>
    <edge source="n32" target="n280">
      <data key="e_weight">2</data>
    </edge>
    <edge source="n32" target="n281">
      <data key="e_weight">20</data>
    </edge>
    <edge source="n32" target="n282">
      <data key="e_weight">18</data>
    </edge>
    <edge source="n32" target="n283">
      <data key="e_weight">22</data>
    </edge>
    <edge source="n32" target="n284">
      <data key="e_weight">27</data>
    </edge>
    <edge source="n32" target="n285">
      <data key="e_weight">54</data>
    </edge>
    <edge source="n32" target="n286">
      <data key="e_weight">17</data>
    </edge>
    <edge source="n32" target="n287">
      <data key="e_weight">39</data>
    </edge>
    <edge source="n32" target="n288">
      <data key="e_weight">21</data>
    </edge>
    <edge source="n32" target="n290">
      <data key="e_weight">54</data>
    </edge>
    <edge source="n32" target="n291">
      <data key="e_weight">14</data>
    </edge>
    <edge source="n32" target="n292">
      <data key="e_weight">21</data>
    </edge>
    <edge source="n32" target="n293">
      <data key="e_weight">10</data>
    </edge>
    <edge source="n32" target="n294">
      <data key="e_weight">8</data>
    </edge>
    <edge source="n32" target="n295">
      <data key="e_weight">36</data>
    </edge>
    <edge source="n32" target="n296">
      <data key="e_weight">21</data>
    </edge>
    <edge source="n32" target="n298">
      <data key="e_weight">41</data>
    </edge>
    <edge source="n32" target="n299">
      <data key="e_weight">31</data>
    </edge>
    <edge source="n32" target="n300">
      <data key="e_weight">5</data>
    </edge>
    <edge source="n32" target="n301">
      <data key="e_weight">7</data>
    </edge>
    <edge source="n32" target="n302">
      <data key="e_weight">15</data>
    </edge>
    <edge source="n32" target="n303">
      <data key="e_weight">17</data>
    </edge>
    <edge source="n32" target="n304">
      <data key="e_weight">18</data>
    </edge>
    <edge source="n32" target="n305">
      <data key="e_weight">13</data>
    </edge>
    <edge source="n32" target="n306">
      <data key="e_weight">16</data>
    </edge>
    <edge source="n32" target="n307">
      <data key="e_weight">19</data>
    </edge>
    <edge source="n32" target="n308">
      <data key="e_weight">6</data>
    </edge>
    <edge source="n32" target="n309">
      <data key="e_weight">28</data>
    </edge>
    <edge source="n32" target="n310">
      <data key="e_weight">27</data>
    </edge>
    <edge source="n32" target="n311">
      <data key="e_weight">5</data>
    </edge>
    <edge source="n32" target="n312">
      <data key="e_weight">20</data>
    </edge>
    <edge source="n32" target="n313">
      <data key="e_weight">42</data>
    </edge>
    <edge source="n32" target="n314">
      <data key="e_weight">27</data>
    </edge>
    <edge source="n32" target="n315">
      <data key="e_weight">46</data>
    </edge>
    <edge source="n32" target="n316">
      <data key="e_weight">32</data>
    </edge>
    <edge source="n32" target="n317">
      <data key="e_weight">10</data>
    </edge>
    <edge source="n32" target="n318">
      <data key="e_weight">51</data>
    </edge>
    <edge source="n32" target="n319">
      <data key="e_weight">29</data>
    </edge>
    <edge source="n32" target="n320">
      <data key="e_weight">18</data>
    </edge>
    <edge source="n32" target="n321">
      <data key="e_weight">22</data>
    </edge>
    <edge source="n32" target="n322">
      <data key="e_weight">41</data>
    </edge>
    <edge source="n32" target="n323">
      <data key="e_weight">16</data>
    </edge>
    <edge source="n32" target="n326">
      <data key="e_weight">14</data>
    </edge>
    <edge source="n32" target="n327">
      <data key="e_weight">62</data>
    </edge>
    <edge source="n32" target="n328">
      <data key="e_weight">20</data>
    </edge>
    <edge source="n32" target="n329">
      <data key="e_weight">18</data>
    </edge>
    <edge source="n32" target="n330">
      <data key="e_weight">13</data>
    </edge>
    <edge source="n32" target="n331">
      <data key="e_weight">27</data>
    </edge>
    <edge source="n32" target="n332">
      <data key="e_weight">14</data>
    </edge>
    <edge source="n32" target="n333">
      <data key="e_weight">15</data>
    </edge>
    <edge source="n32" target="n334">
      <data key="e_weight">12</data>
    </edge>
    <edge source="n32" target="n335">
      <data key="e_weight">89</data>
    </edge>
    <edge source="n32" target="n336">
      <data key="e_weight">17</data>
    </edge>
    <edge source="n32" target="n337">
      <data key="e_weight">70</data>
    </edge>
    <edge source="n32" target="n338">
      <data key="e_weight">38</data>
    </edge>
    <edge source="n32" target="n339">
      <data key="e_weight">33</data>
    </edge>
    <edge source="n32" target="n340">
      <data key="e_weight">15</data>
    </edge>
    <edge source="n32" target="n341">
      <data key="e_weight">14</data>
    </edge>
    <edge source="n32" target="n342">
      <data key="e_weight">2</data>
    </edge>
    <edge source="n32" target="n343">
      <data key="e_weight">11</data>
    </edge>
    <edge source="n32" target="n344">
      <data key="e_weight">16</data>
    </edge>
    <edge source="n32" target="n345">
      <data key="e_weight">24</data>
    </edge>
    <edge source="n32" target="n346">
      <data key="e_weight">28</data>
    </edge>
    <edge source="n32" target="n347">
      <data key="e_weight">59</data>
    </edge>
    <edge source="n32" target="n348">
      <data key="e_weight">49</data>
    </edge>
    <edge source="n32" target="n349">
      <data key="e_weight">16</data>
    </edge>
    <edge source="n32" target="n350">
      <data key="e_weight">7</data>
    </edge>
    <edge source="n32" target="n351">
      <data key="e_weight">16</data>
    </edge>
    <edge source="n32" target="n352">
      <data key="e_weight">27</data>
    </edge>
    <edge source="n32" target="n353">
      <data key="e_weight">32</data>
    </edge>
    <edge source="n32" target="n354">
      <data key="e_weight">10</data>
    </edge>
    <edge source="n32" target="n355">
      <data key="e_weight">39</data>
    </edge>
    <edge source="n32" target="n356">
      <data key="e_weight">33</data>
    </edge>
    <edge source="n32" target="n357">
      <data key="e_weight">49</data>
    </edge>
    <edge source="n32" target="n358">
      <data key="e_weight">14</data>
    </edge>
    <edge source="n32" target="n359">
      <data key="e_weight">18</data>
    </edge>
    <edge source="n32" target="n360">
      <data key="e_weight">13</data>
    </edge>
    <edge source="n32" target="n361">
      <data key="e_weight">25</data>
    </edge>
    <edge source="n32" target="n362">
      <data key="e_weight">16</data>
    </edge>
    <edge source="n32" target="n363">
      <data key="e_weight">17</data>
    </edge>
    <edge source="n32" target="n364">
      <data key="e_weight">26</data>
    </edge>
    <edge source="n32" target="n365">
      <data key="e_weight">14</data>
    </edge>
    <edge source="n32" target="n366">
      <data key="e_weight">16</data>
    </edge>
    <edge source="n32" target="n367">
      <data key="e_weight">4</data>
    </edge>
    <edge source="n32" target="n368">
      <data key="e_weight">23</data>
    </edge>
    <edge source="n32" target="n369">
      <data key="e_weight">39</data>
    </edge>
    <edge source="n32" target="n370">
      <data key="e_weight">19</data>
    </edge>
    <edge source="n32" target="n371">
      <data key="e_weight">4</data>
    </edge>
    <edge source="n32" target="n372">
      <data key="e_weight">23</data>
    </edge>
    <edge source="n32" target="n373">
      <data key="e_weight">31</data>
    </edge>
    <edge source="n32" target="n374">
      <data key="e_weight">44</data>
    </edge>
    <edge source="n32" target="n375">
      <data key="e_weight">6</data>
    </edge>
    <edge source="n32" target="n376">
      <data key="e_weight">15</data>
    </edge>
    <edge source="n32" target="n377">
      <data key="e_weight">26</data>
    </edge>
    <edge source="n32" target="n378">
      <data key="e_weight">15</data>
    </edge>
    <edge source="n32" target="n379">
      <data key="e_weight">46</data>
    </edge>
    <edge source="n32" target="n380">
      <data key="e_weight">28</data>
    </edge>
    <edge source="n32" target="n381">
      <data key="e_weight">41</data>
    </edge>
    <edge source="n32" target="n382">
      <data key="e_weight">26</data>
    </edge>
    <edge source="n32" target="n383">
      <data key="e_weight">2</data>
    </edge>
    <edge source="n32" target="n384">
      <data key="e_weight">46</data>
    </edge>
    <edge source="n32" target="n385">
      <data key="e_weight">26</data>
    </edge>
    <edge source="n32" target="n386">
      <data key="e_weight">15</data>
    </edge>
    <edge source="n32" target="n387">
      <data key="e_weight">24</data>
    </edge>
    <edge source="n32" target="n388">
      <data key="e_weight">25</data>
    </edge>
    <edge source="n32" target="n389">
      <data key="e_weight">21</data>
    </edge>
    <edge source="n32" target="n390">
      <data key="e_weight">13</data>
    </edge>
    <edge source="n32" target="n391">
      <data key="e_weight">24</data>
    </edge>
    <edge source="n32" target="n392">
      <data key="e_weight">14</data>
    </edge>
    <edge source="n32" target="n393">
      <data key="e_weight">16</data>
    </edge>
    <edge source="n32" target="n394">
      <data key="e_weight">33</data>
    </edge>
    <edge source="n32" target="n395">
      <data key="e_weight">26</data>
    </edge>
    <edge source="n32" target="n396">
      <data key="e_weight">44</data>
    </edge>
    <edge source="n32" target="n397">
      <data key="e_weight">25</data>
    </edge>
    <edge source="n32" target="n398">
      <data key="e_weight">24</data>
    </edge>
    <edge source="n32" target="n399">
      <data key="e_weight">10</data>
    </edge>
    <edge source="n32" target="n402">
      <data key="e_weight">22</data>
    </edge>
    <edge source="n32" target="n403">
      <data key="e_weight">31</data>
    </edge>
    <edge source="n32" target="n404">
      <data key="e_weight">145</data>
    </edge>
    <edge source="n32" target="n405">
      <data key="e_weight">19</data>
    </edge>
    <edge source="n32" target="n406">
      <data key="e_weight">83</data>
    </edge>
    <edge source="n32" target="n407">
      <data key="e_weight">41</data>
    </edge>
    <edge source="n32" target="n408">
      <data key="e_weight">4</data>
    </edge>
    <edge source="n32" target="n409">
      <data key="e_weight">14</data>
    </edge>
    <edge source="n32" target="n410">
      <data key="e_weight">38</data>
    </edge>
    <edge source="n32" target="n411">
      <data key="e_weight">15</data>
    </edge>
    <edge source="n32" target="n412">
      <data key="e_weight">21</data>
    </edge>
    <edge source="n32" target="n413">
      <data key="e_weight">21</data>
    </edge>
    <edge source="n32" target="n414">
      <data key="e_weight">21</data>
    </edge>
    <edge source="n32" target="n415">
      <data key="e_weight">14</data>
    </edge>
    <edge source="n32" target="n416">
      <data key="e_weight">21</data>
    </edge>
    <edge source="n32" target="n417">
      <data key="e_weight">27</data>
    </edge>
    <edge source="n32" target="n418">
      <data key="e_weight">53</data>
    </edge>
    <edge source="n32" target="n419">
      <data key="e_weight">9</data>
    </edge>
    <edge source="n32" target="n420">
      <data key="e_weight">30</data>
    </edge>
    <edge source="n32" target="n421">
      <data key="e_weight">3</data>
    </edge>
    <edge source="n32" target="n422">
      <data key="e_weight">28</data>
    </edge>
    <edge source="n32" target="n423">
      <data key="e_weight">12</data>
    </edge>
    <edge source="n32" target="n424">
      <data key="e_weight">24</data>
    </edge>
    <edge source="n32" target="n425">
      <data key="e_weight">19</data>
    </edge>
    <edge source="n32" target="n426">
      <data key="e_weight">16</data>
    </edge>
    <edge source="n32" target="n427">
      <data key="e_weight">38</data>
    </edge>
    <edge source="n32" target="n428">
      <data key="e_weight">37</data>
    </edge>
    <edge source="n32" target="n429">
      <data key="e_weight">34</data>
    </edge>
    <edge source="n32" target="n430">
      <data key="e_weight">24</data>
    </edge>
    <edge source="n32" target="n432">
      <data key="e_weight">1</data>
    </edge>
    <edge source="n32" target="n433">
      <data key="e_weight">49</data>
    </edge>
    <edge source="n32" target="n434">
      <data key="e_weight">45</data>
    </edge>
    <edge source="n32" target="n435">
      <data key="e_weight">14</data>
    </edge>
    <edge source="n32" target="n436">
      <data key="e_weight">24</data>
    </edge>
    <edge source="n32" target="n437">
      <data key="e_weight">14</data>
    </edge>
    <edge source="n32" target="n438">
      <data key="e_weight">43</data>
    </edge>
    <edge source="n32" target="n439">
      <data key="e_weight">3</data>
    </edge>
    <edge source="n32" target="n440">
      <data key="e_weight">6</data>
    </edge>
    <edge source="n32" target="n441">
      <data key="e_weight">25</data>
    </edge>
    <edge source="n32" target="n442">
      <data key="e_weight">19</data>
    </edge>
    <edge source="n32" target="n443">
      <data key="e_weight">2</data>
    </edge>
    <edge source="n32" target="n444">
      <data key="e_weight">46</data>
    </edge>
    <edge source="n32" target="n445">
      <data key="e_weight">3</data>
    </edge>
    <edge source="n32" target="n446">
      <data key="e_weight">16</data>
    </edge>
    <edge source="n32" target="n447">
      <data key="e_weight">30</data>
    </edge>
    <edge source="n32" target="n448">
      <data key="e_weight">14</data>
    </edge>
    <edge source="n32" target="n449">
      <data key="e_weight">16</data>
    </edge>
    <edge source="n32" target="n450">
      <data key="e_weight">11</data>
    </edge>
    <edge source="n32" target="n451">
      <data key="e_weight">19</data>
    </edge>
    <edge source="n32" target="n452">
      <data key="e_weight">18</data>
    </edge>
    <edge source="n32" target="n453">
      <data key="e_weight">24</data>
    </edge>
    <edge source="n32" target="n454">
      <data key="e_weight">17</data>
    </edge>
    <edge source="n32" target="n455">
      <data key="e_weight">34</data>
    </edge>
    <edge source="n32" target="n456">
      <data key="e_weight">36</data>
    </edge>
    <edge source="n32" target="n457">
      <data key="e_weight">10</data>
    </edge>
    <edge source="n32" target="n458">
      <data key="e_weight">14</data>
    </edge>
    <edge source="n32" target="n459">
      <data key="e_weight">32</data>
    </edge>
    <edge source="n32" target="n460">
      <data key="e_weight">23</data>
    </edge>
    <edge source="n32" target="n461">
      <data key="e_weight">35</data>
    </edge>
    <edge source="n32" target="n462">
      <data key="e_weight">27</data>
    </edge>
    <edge source="n32" target="n463">
      <data key="e_weight">1</data>
    </edge>
    <edge source="n32" target="n464">
      <data key="e_weight">17</data>
    </edge>
    <edge source="n32" target="n465">
      <data key="e_weight">26</data>
    </edge>
    <edge source="n32" target="n466">
      <data key="e_weight">10</data>
    </edge>
    <edge source="n32" target="n467">
      <data key="e_weight">37</data>
    </edge>
    <edge source="n32" target="n468">
      <data key="e_weight">57</data>
    </edge>
    <edge source="n32" target="n469">
      <data key="e_weight">17</data>
    </edge>
    <edge source="n32" target="n470">
      <data key="e_weight">40</data>
    </edge>
    <edge source="n32" target="n471">
      <data key="e_weight">28</data>
    </edge>
    <edge source="n32" target="n472">
      <data key="e_weight">19</data>
    </edge>
    <edge source="n32" target="n473">
      <data key="e_weight">26</data>
    </edge>
    <edge source="n32" target="n474">
      <data key="e_weight">19</data>
    </edge>
    <edge source="n32" target="n476">
      <data key="e_weight">22</data>
    </edge>
    <edge source="n32" target="n477">
      <data key="e_weight">24</data>
    </edge>
    <edge source="n32" target="n478">
      <data key="e_weight">54</data>
    </edge>
    <edge source="n32" target="n479">
      <data key="e_weight">43</data>
    </edge>
    <edge source="n32" target="n480">
      <data key="e_weight">15</data>
    </edge>
    <edge source="n32" target="n481">
      <data key="e_weight">17</data>
    </edge>
    <edge source="n32" target="n482">
      <data key="e_weight">19</data>
    </edge>
    <edge source="n32" target="n483">
      <data key="e_weight">25</data>
    </edge>
    <edge source="n32" target="n484">
      <data key="e_weight">11</data>
    </edge>
    <edge source="n32" target="n485">
      <data key="e_weight">40</data>
    </edge>
    <edge source="n32" target="n486">
      <data key="e_weight">41</data>
    </edge>
    <edge source="n32" target="n487">
      <data key="e_weight">44</data>
    </edge>
    <edge source="n32" target="n488">
      <data key="e_weight">23</data>
    </edge>
    <edge source="n32" target="n489">
      <data key="e_weight">17</data>
    </edge>
    <edge source="n32" target="n490">
      <data key="e_weight">30</data>
    </edge>
    <edge source="n32" target="n491">
      <data key="e_weight">16</data>
    </edge>
    <edge source="n32" target="n492">
      <data key="e_weight">28</data>
    </edge>
    <edge source="n32" target="n493">
      <data key="e_weight">34</data>
    </edge>
    <edge source="n32" target="n494">
      <data key="e_weight">11</data>
    </edge>
    <edge source="n32" target="n495">
      <data key="e_weight">79</data>
    </edge>
    <edge source="n32" target="n496">
      <data key="e_weight">1</data>
    </edge>
    <edge source="n32" target="n497">
      <data key="e_weight">30</data>
    </edge>
    <edge source="n32" target="n498">
      <data key="e_weight">21</data>
    </edge>
    <edge source="n32" target="n499">
      <data key="e_weight">36</data>
    </edge>
    <edge source="n32" target="n500">
      <data key="e_weight">63</data>
    </edge>
    <edge source="n32" target="n501">
      <data key="e_weight">16</data>
    </edge>
    <edge source="n32" target="n502">
      <data key="e_weight">45</data>
    </edge>
    <edge source="n32" target="n503">
      <data key="e_weight">9</data>
    </edge>
    <edge source="n32" target="n504">
      <data key="e_weight">15</data>
    </edge>
    <edge source="n32" target="n505">
      <data key="e_weight">29</data>
    </edge>
    <edge source="n32" target="n506">
      <data key="e_weight">32</data>
    </edge>
    <edge source="n32" target="n507">
      <data key="e_weight">28</data>
    </edge>
    <edge source="n32" target="n508">
      <data key="e_weight">8</data>
    </edge>
    <edge source="n32" target="n510">
      <data key="e_weight">17</data>
    </edge>
    <edge source="n32" target="n511">
      <data key="e_weight">46</data>
    </edge>
    <edge source="n32" target="n512">
      <data key="e_weight">22</data>
    </edge>
    <edge source="n32" target="n513">
      <data key="e_weight">22</data>
    </edge>
    <edge source="n32" target="n514">
      <data key="e_weight">16</data>
    </edge>
    <edge source="n32" target="n515">
      <data key="e_weight">10</data>
    </edge>
    <edge source="n32" target="n516">
      <data key="e_weight">25</data>
    </edge>
    <edge source="n32" target="n517">
      <data key="e_weight">10</data>
    </edge>
    <edge source="n32" target="n518">
      <data key="e_weight">33</data>
    </edge>
    <edge source="n32" target="n519">
      <data key="e_weight">4</data>
    </edge>
    <edge source="n32" target="n520">
      <data key="e_weight">24</data>
    </edge>
    <edge source="n32" target="n521">
      <data key="e_weight">11</data>
    </edge>
    <edge source="n32" target="n522">
      <data key="e_weight">19</data>
    </edge>
    <edge source="n32" target="n523">
      <data key="e_weight">1</data>
    </edge>
    <edge source="n32" target="n524">
      <data key="e_weight">70</data>
    </edge>
    <edge source="n32" target="n525">
      <data key="e_weight">10</data>
    </edge>
    <edge source="n32" target="n526">
      <data key="e_weight">18</data>
    </edge>
    <edge source="n32" target="n527">
      <data key="e_weight">15</data>
    </edge>
    <edge source="n32" target="n528">
      <data key="e_weight">14</data>
    </edge>
    <edge source="n32" target="n529">
      <data key="e_weight">19</data>
    </edge>
    <edge source="n32" target="n530">
      <data key="e_weight">20</data>
    </edge>
    <edge source="n32" target="n531">
      <data key="e_weight">25</data>
    </edge>
    <edge source="n32" target="n532">
      <data key="e_weight">10</data>
    </edge>
    <edge source="n32" target="n533">
      <data key="e_weight">15</data>
    </edge>
    <edge source="n32" target="n534">
      <data key="e_weight">50</data>
    </edge>
    <edge source="n32" target="n535">
      <data key="e_weight">16</data>
    </edge>
    <edge source="n32" target="n536">
      <data key="e_weight">15</data>
    </edge>
    <edge source="n32" target="n537">
      <data key="e_weight">14</data>
    </edge>
    <edge source="n32" target="n538">
      <data key="e_weight">20</data>
    </edge>
    <edge source="n32" target="n539">
      <data key="e_weight">16</data>
    </edge>
    <edge source="n32" target="n540">
      <data key="e_weight">11</data>
    </edge>
    <edge source="n32" target="n541">
      <data key="e_weight">33</data>
    </edge>
    <edge source="n32" target="n542">
      <data key="e_weight">13</data>
    </edge>
    <edge source="n32" target="n543">
      <data key="e_weight">5</data>
    </edge>
    <edge source="n32" target="n544">
      <data key="e_weight">15</data>
    </edge>
    <edge source="n32" target="n545">
      <data key="e_weight">21</data>
    </edge>
    <edge source="n32" target="n546">
      <data key="e_weight">20</data>
    </edge>
    <edge source="n32" target="n547">
      <data key="e_weight">22</data>
    </edge>
    <edge source="n32" target="n548">
      <data key="e_weight">15</data>
    </edge>
    <edge source="n32" target="n549">
      <data key="e_weight">19</data>
    </edge>
    <edge source="n32" target="n550">
      <data key="e_weight">20</data>
    </edge>
    <edge source="n32" target="n551">
      <data key="e_weight">20</data>
    </edge>
    <edge source="n32" target="n552">
      <data key="e_weight">6</data>
    </edge>
    <edge source="n32" target="n553">
      <data key="e_weight">16</data>
    </edge>
    <edge source="n32" target="n554">
      <data key="e_weight">17</data>
    </edge>
    <edge source="n32" target="n555">
      <data key="e_weight">9</data>
    </edge>
    <edge source="n32" target="n556">
      <data key="e_weight">20</data>
    </edge>
    <edge source="n32" target="n557">
      <data key="e_weight">2</data>
    </edge>
    <edge source="n32" target="n558">
      <data key="e_weight">18</data>
    </edge>
    <edge source="n32" target="n559">
      <data key="e_weight">20</data>
    </edge>
    <edge source="n32" target="n560">
      <data key="e_weight">2</data>
    </edge>
    <edge source="n32" target="n561">
      <data key="e_weight">10</data>
    </edge>
    <edge source="n32" target="n562">
      <data key="e_weight">22</data>
    </edge>
    <edge source="n32" target="n563">
      <data key="e_weight">28</data>
    </edge>
    <edge source="n32" target="n564">
      <data key="e_weight">18</data>
    </edge>
    <edge source="n32" target="n565">
      <data key="e_weight">19</data>
    </edge>
    <edge source="n32" target="n566">
      <data key="e_weight">16</data>
    </edge>
    <edge source="n32" target="n567">
      <data key="e_weight">34</data>
    </edge>
    <edge source="n32" target="n568">
      <data key="e_weight">14</data>
    </edge>
    <edge source="n32" target="n569">
      <data key="e_weight">7</data>
    </edge>
    <edge source="n32" target="n570">
      <data key="e_weight">26</data>
    </edge>
    <edge source="n32" target="n571">
      <data key="e_weight">34</data>
    </edge>
    <edge source="n32" target="n572">
      <data key="e_weight">10</data>
    </edge>
    <edge source="n32" target="n573">
      <data key="e_weight">16</data>
    </edge>
    <edge source="n32" target="n574">
      <data key="e_weight">34</data>
    </edge>
    <edge source="n32" target="n575">
      <data key="e_weight">59</data>
    </edge>
    <edge source="n32" target="n576">
      <data key="e_weight">6</data>
    </edge>
    <edge source="n32" target="n577">
      <data key="e_weight">7</data>
    </edge>
    <edge source="n32" target="n578">
      <data key="e_weight">3</data>
    </edge>
    <edge source="n32" target="n579">
      <data key="e_weight">10</data>
    </edge>
    <edge source="n32" target="n580">
      <data key="e_weight">8</data>
    </edge>
    <edge source="n32" target="n581">
      <data key="e_weight">23</data>
    </edge>
    <edge source="n32" target="n582">
      <data key="e_weight">21</data>
    </edge>
    <edge source="n32" target="n583">
      <data key="e_weight">21</data>
    </edge>
    <edge source="n32" target="n584">
      <data key="e_weight">17</data>
    </edge>
    <edge source="n32" target="n585">
      <data key="e_weight">11</data>
    </edge>
    <edge source="n32" target="n586">
      <data key="e_weight">13</data>
    </edge>
    <edge source="n32" target="n587">
      <data key="e_weight">126</data>
    </edge>
    <edge source="n32" target="n588">
      <data key="e_weight">37</data>
    </edge>
    <edge source="n32" target="n589">
      <data key="e_weight">44</data>
    </edge>
    <edge source="n32" target="n590">
      <data key="e_weight">13</data>
    </edge>
    <edge source="n32" target="n591">
      <data key="e_weight">26</data>
    </edge>
    <edge source="n32" target="n593">
      <data key="e_weight">29</data>
    </edge>
    <edge source="n32" target="n594">
      <data key="e_weight">3</data>
    </edge>
    <edge source="n32" target="n595">
      <data key="e_weight">32</data>
    </edge>
    <edge source="n32" target="n596">
      <data key="e_weight">2</data>
    </edge>
    <edge source="n32" target="n597">
      <data key="e_weight">16</data>
    </edge>
    <edge source="n32" target="n598">
      <data key="e_weight">8</data>
    </edge>
    <edge source="n32" target="n599">
      <data key="e_weight">10</data>
    </edge>
    <edge source="n32" target="n600">
      <data key="e_weight">11</data>
    </edge>
    <edge source="n32" target="n601">
      <data key="e_weight">16</data>
    </edge>
    <edge source="n32" target="n602">
      <data key="e_weight">27</data>
    </edge>
    <edge source="n32" target="n603">
      <data key="e_weight">56</data>
    </edge>
    <edge source="n32" target="n605">
      <data key="e_weight">5</data>
    </edge>
    <edge source="n32" target="n606">
      <data key="e_weight">16</data>
    </edge>
    <edge source="n32" target="n607">
      <data key="e_weight">22</data>
    </edge>
    <edge source="n32" target="n608">
      <data key="e_weight">8</data>
    </edge>
    <edge source="n32" target="n609">
      <data key="e_weight">39</data>
    </edge>
    <edge source="n32" target="n610">
      <data key="e_weight">28</data>
    </edge>
    <edge source="n32" target="n611">
      <data key="e_weight">54</data>
    </edge>
    <edge source="n32" target="n612">
      <data key="e_weight">7</data>
    </edge>
    <edge source="n32" target="n613">
      <data key="e_weight">13</data>
    </edge>
    <edge source="n32" target="n614">
      <data key="e_weight">38</data>
    </edge>
    <edge source="n32" target="n615">
      <data key="e_weight">45</data>
    </edge>
    <edge source="n32" target="n616">
      <data key="e_weight">27</data>
    </edge>
    <edge source="n32" target="n617">
      <data key="e_weight">80</data>
    </edge>
    <edge source="n32" target="n618">
      <data key="e_weight">10</data>
    </edge>
    <edge source="n32" target="n619">
      <data key="e_weight">16</data>
    </edge>
    <edge source="n32" target="n620">
      <data key="e_weight">15</data>
    </edge>
    <edge source="n32" target="n621">
      <data key="e_weight">7</data>
    </edge>
    <edge source="n32" target="n622">
      <data key="e_weight">37</data>
    </edge>
    <edge source="n32" target="n623">
      <data key="e_weight">46</data>
    </edge>
    <edge source="n32" target="n624">
      <data key="e_weight">9</data>
    </edge>
    <edge source="n32" target="n625">
      <data key="e_weight">21</data>
    </edge>
    <edge source="n32" target="n626">
      <data key="e_weight">14</data>
    </edge>
    <edge source="n32" target="n627">
      <data key="e_weight">24</data>
    </edge>
    <edge source="n32" target="n628">
      <data key="e_weight">30</data>
    </edge>
    <edge source="n32" target="n629">
      <data key="e_weight">56</data>
    </edge>
    <edge source="n32" target="n630">
      <data key="e_weight">15</data>
    </edge>
    <edge source="n32" target="n631">
      <data key="e_weight">9</data>
    </edge>
    <edge source="n32" target="n632">
      <data key="e_weight">32</data>
    </edge>
    <edge source="n32" target="n633">
      <data key="e_weight">18</data>
    </edge>
    <edge source="n32" target="n634">
      <data key="e_weight">58</data>
    </edge>
    <edge source="n32" target="n635">
      <data key="e_weight">10</data>
    </edge>
    <edge source="n32" target="n636">
      <data key="e_weight">7</data>
    </edge>
    <edge source="n32" target="n637">
      <data key="e_weight">17</data>
    </edge>
    <edge source="n32" target="n638">
      <data key="e_weight">24</data>
    </edge>
    <edge source="n32" target="n639">
      <data key="e_weight">15</data>
    </edge>
    <edge source="n32" target="n640">
      <data key="e_weight">13</data>
    </edge>
    <edge source="n32" target="n641">
      <data key="e_weight">22</data>
    </edge>
    <edge source="n32" target="n642">
      <data key="e_weight">22</data>
    </edge>
    <edge source="n32" target="n643">
      <data key="e_weight">7</data>
    </edge>
    <edge source="n32" target="n644">
      <data key="e_weight">29</data>
    </edge>
    <edge source="n32" target="n645">
      <data key="e_weight">2</data>
    </edge>
    <edge source="n32" target="n646">
      <data key="e_weight">26</data>
    </edge>
    <edge source="n32" target="n647">
      <data key="e_weight">36</data>
    </edge>
    <edge source="n32" target="n648">
      <data key="e_weight">31</data>
    </edge>
    <edge source="n32" target="n649">
      <data key="e_weight">12</data>
    </edge>
    <edge source="n32" target="n650">
      <data key="e_weight">52</data>
    </edge>
    <edge source="n32" target="n651">
      <data key="e_weight">25</data>
    </edge>
    <edge source="n32" target="n652">
      <data key="e_weight">31</data>
    </edge>
    <edge source="n32" target="n653">
      <data key="e_weight">16</data>
    </edge>
    <edge source="n32" target="n654">
      <data key="e_weight">10</data>
    </edge>
    <edge source="n32" target="n655">
      <data key="e_weight">1</data>
    </edge>
    <edge source="n32" target="n656">
      <data key="e_weight">14</data>
    </edge>
    <edge source="n32" target="n657">
      <data key="e_weight">15</data>
    </edge>
    <edge source="n32" target="n658">
      <data key="e_weight">44</data>
    </edge>
    <edge source="n32" target="n659">
      <data key="e_weight">52</data>
    </edge>
    <edge source="n32" target="n661">
      <data key="e_weight">10</data>
    </edge>
    <edge source="n32" target="n662">
      <data key="e_weight">26</data>
    </edge>
    <edge source="n32" target="n663">
      <data key="e_weight">36</data>
    </edge>
    <edge source="n32" target="n664">
      <data key="e_weight">11</data>
    </edge>
    <edge source="n32" target="n665">
      <data key="e_weight">9</data>
    </edge>
    <edge source="n32" target="n666">
      <data key="e_weight">38</data>
    </edge>
    <edge source="n32" target="n667">
      <data key="e_weight">21</data>
    </edge>
    <edge source="n32" target="n668">
      <data key="e_weight">20</data>
    </edge>
    <edge source="n32" target="n669">
      <data key="e_weight">20</data>
    </edge>
    <edge source="n32" target="n670">
      <data key="e_weight">25</data>
    </edge>
    <edge source="n32" target="n671">
      <data key="e_weight">10</data>
    </edge>
    <edge source="n32" target="n672">
      <data key="e_weight">11</data>
    </edge>
    <edge source="n32" target="n673">
      <data key="e_weight">32</data>
    </edge>
    <edge source="n32" target="n675">
      <data key="e_weight">17</data>
    </edge>
    <edge source="n32" target="n676">
      <data key="e_weight">36</data>
    </edge>
    <edge source="n32" target="n677">
      <data key="e_weight">13</data>
    </edge>
    <edge source="n32" target="n678">
      <data key="e_weight">32</data>
    </edge>
    <edge source="n32" target="n679">
      <data key="e_weight">1</data>
    </edge>
    <edge source="n32" target="n680">
      <data key="e_weight">7</data>
    </edge>
    <edge source="n32" target="n681">
      <data key="e_weight">24</data>
    </edge>
    <edge source="n32" target="n682">
      <data key="e_weight">67</data>
    </edge>
    <edge source="n32" target="n684">
      <data key="e_weight">15</data>
    </edge>
    <edge source="n32" target="n685">
      <data key="e_weight">14</data>
    </edge>
    <edge source="n32" target="n686">
      <data key="e_weight">19</data>
    </edge>
    <edge source="n32" target="n687">
      <data key="e_weight">18</data>
    </edge>
    <edge source="n32" target="n688">
      <data key="e_weight">20</data>
    </edge>
    <edge source="n32" target="n689">
      <data key="e_weight">67</data>
    </edge>
    <edge source="n32" target="n690">
      <data key="e_weight">13</data>
    </edge>
    <edge source="n32" target="n691">
      <data key="e_weight">32</data>
    </edge>
    <edge source="n32" target="n692">
      <data key="e_weight">45</data>
    </edge>
    <edge source="n32" target="n693">
      <data key="e_weight">24</data>
    </edge>
    <edge source="n32" target="n694">
      <data key="e_weight">14</data>
    </edge>
    <edge source="n32" target="n695">
      <data key="e_weight">22</data>
    </edge>
    <edge source="n32" target="n696">
      <data key="e_weight">29</data>
    </edge>
    <edge source="n32" target="n697">
      <data key="e_weight">72</data>
    </edge>
    <edge source="n32" target="n699">
      <data key="e_weight">13</data>
    </edge>
    <edge source="n32" target="n700">
      <data key="e_weight">11</data>
    </edge>
    <edge source="n32" target="n701">
      <data key="e_weight">2</data>
    </edge>
    <edge source="n32" target="n702">
      <data key="e_weight">10</data>
    </edge>
    <edge source="n32" target="n703">
      <data key="e_weight">57</data>
    </edge>
    <edge source="n32" target="n704">
      <data key="e_weight">42</data>
    </edge>
    <edge source="n32" target="n705">
      <data key="e_weight">33</data>
    </edge>
    <edge source="n32" target="n706">
      <data key="e_weight">19</data>
    </edge>
    <edge source="n32" target="n707">
      <data key="e_weight">24</data>
    </edge>
    <edge source="n32" target="n708">
      <data key="e_weight">13</data>
    </edge>
    <edge source="n32" target="n709">
      <data key="e_weight">41</data>
    </edge>
    <edge source="n32" target="n710">
      <data key="e_weight">15</data>
    </edge>
    <edge source="n32" target="n711">
      <data key="e_weight">14</data>
    </edge>
    <edge source="n32" target="n712">
      <data key="e_weight">49</data>
    </edge>
    <edge source="n32" target="n713">
      <data key="e_weight">10</data>
    </edge>
    <edge source="n32" target="n714">
      <data key="e_weight">12</data>
    </edge>
    <edge source="n32" target="n715">
      <data key="e_weight">20</data>
    </edge>
    <edge source="n32" target="n716">
      <data key="e_weight">14</data>
    </edge>
    <edge source="n32" target="n717">
      <data key="e_weight">18</data>
    </edge>
    <edge source="n32" target="n718">
      <data key="e_weight">76</data>
    </edge>
    <edge source="n32" target="n719">
      <data key="e_weight">20</data>
    </edge>
    <edge source="n32" target="n720">
      <data key="e_weight">11</data>
    </edge>
    <edge source="n32" target="n721">
      <data key="e_weight">10</data>
    </edge>
    <edge source="n32" target="n722">
      <data key="e_weight">19</data>
    </edge>
    <edge source="n32" target="n723">
      <data key="e_weight">22</data>
    </edge>
    <edge source="n32" target="n724">
      <data key="e_weight">12</data>
    </edge>
    <edge source="n32" target="n725">
      <data key="e_weight">20</data>
    </edge>
    <edge source="n32" target="n726">
      <data key="e_weight">34</data>
    </edge>
    <edge source="n32" target="n727">
      <data key="e_weight">33</data>
    </edge>
    <edge source="n32" target="n728">
      <data key="e_weight">11</data>
    </edge>
    <edge source="n32" target="n729">
      <data key="e_weight">28</data>
    </edge>
    <edge source="n32" target="n730">
      <data key="e_weight">25</data>
    </edge>
    <edge source="n32" target="n731">
      <data key="e_weight">29</data>
    </edge>
    <edge source="n32" target="n733">
      <data key="e_weight">72</data>
    </edge>
    <edge source="n32" target="n734">
      <data key="e_weight">11</data>
    </edge>
    <edge source="n32" target="n735">
      <data key="e_weight">17</data>
    </edge>
    <edge source="n32" target="n736">
      <data key="e_weight">20</data>
    </edge>
    <edge source="n32" target="n737">
      <data key="e_weight">31</data>
    </edge>
    <edge source="n32" target="n738">
      <data key="e_weight">9</data>
    </edge>
    <edge source="n32" target="n739">
      <data key="e_weight">28</data>
    </edge>
    <edge source="n32" target="n740">
      <data key="e_weight">15</data>
    </edge>
    <edge source="n32" target="n742">
      <data key="e_weight">20</data>
    </edge>
    <edge source="n32" target="n743">
      <data key="e_weight">19</data>
    </edge>
    <edge source="n32" target="n744">
      <data key="e_weight">16</data>
    </edge>
    <edge source="n32" target="n745">
      <data key="e_weight">13</data>
    </edge>
    <edge source="n32" target="n746">
      <data key="e_weight">21</data>
    </edge>
    <edge source="n32" target="n747">
      <data key="e_weight">3</data>
    </edge>
    <edge source="n32" target="n748">
      <data key="e_weight">19</data>
    </edge>
    <edge source="n32" target="n749">
      <data key="e_weight">14</data>
    </edge>
    <edge source="n32" target="n750">
      <data key="e_weight">20</data>
    </edge>
    <edge source="n32" target="n751">
      <data key="e_weight">35</data>
    </edge>
    <edge source="n32" target="n752">
      <data key="e_weight">27</data>
    </edge>
    <edge source="n32" target="n753">
      <data key="e_weight">6</data>
    </edge>
    <edge source="n32" target="n754">
      <data key="e_weight">45</data>
    </edge>
    <edge source="n32" target="n755">
      <data key="e_weight">11</data>
    </edge>
    <edge source="n32" target="n756">
      <data key="e_weight">21</data>
    </edge>
    <edge source="n32" target="n757">
      <data key="e_weight">35</data>
    </edge>
    <edge source="n32" target="n758">
      <data key="e_weight">14</data>
    </edge>
    <edge source="n32" target="n759">
      <data key="e_weight">9</data>
    </edge>
    <edge source="n32" target="n760">
      <data key="e_weight">39</data>
    </edge>
    <edge source="n32" target="n761">
      <data key="e_weight">25</data>
    </edge>
    <edge source="n32" target="n763">
      <data key="e_weight">29</data>
    </edge>
    <edge source="n32" target="n764">
      <data key="e_weight">1</data>
    </edge>
    <edge source="n32" target="n766">
      <data key="e_weight">6</data>
    </edge>
    <edge source="n32" target="n767">
      <data key="e_weight">25</data>
    </edge>
    <edge source="n32" target="n768">
      <data key="e_weight">43</data>
    </edge>
    <edge source="n32" target="n769">
      <data key="e_weight">15</data>
    </edge>
    <edge source="n32" target="n770">
      <data key="e_weight">52</data>
    </edge>
    <edge source="n32" target="n771">
      <data key="e_weight">5</data>
    </edge>
    <edge source="n32" target="n772">
      <data key="e_weight">36</data>
    </edge>
    <edge source="n32" target="n773">
      <data key="e_weight">12</data>
    </edge>
    <edge source="n32" target="n774">
      <data key="e_weight">26</data>
    </edge>
    <edge source="n32" target="n775">
      <data key="e_weight">27</data>
    </edge>
    <edge source="n32" target="n776">
      <data key="e_weight">11</data>
    </edge>
    <edge source="n32" target="n777">
      <data key="e_weight">1</data>
    </edge>
    <edge source="n32" target="n778">
      <data key="e_weight">91</data>
    </edge>
    <edge source="n32" target="n779">
      <data key="e_weight">20</data>
    </edge>
    <edge source="n32" target="n780">
      <data key="e_weight">13</data>
    </edge>
    <edge source="n32" target="n782">
      <data key="e_weight">60</data>
    </edge>
    <edge source="n32" target="n783">
      <data key="e_weight">37</data>
    </edge>
    <edge source="n32" target="n784">
      <data key="e_weight">3</data>
    </edge>
    <edge source="n32" target="n785">
      <data key="e_weight">15</data>
    </edge>
    <edge source="n32" target="n786">
      <data key="e_weight">17</data>
    </edge>
    <edge source="n32" target="n787">
      <data key="e_weight">42</data>
    </edge>
    <edge source="n32" target="n788">
      <data key="e_weight">2</data>
    </edge>
    <edge source="n32" target="n789">
      <data key="e_weight">27</data>
    </edge>
    <edge source="n32" target="n790">
      <data key="e_weight">38</data>
    </edge>
    <edge source="n32" target="n791">
      <data key="e_weight">4</data>
    </edge>
    <edge source="n32" target="n792">
      <data key="e_weight">24</data>
    </edge>
    <edge source="n32" target="n793">
      <data key="e_weight">40</data>
    </edge>
    <edge source="n32" target="n794">
      <data key="e_weight">2</data>
    </edge>
    <edge source="n32" target="n795">
      <data key="e_weight">25</data>
    </edge>
    <edge source="n32" target="n796">
      <data key="e_weight">8</data>
    </edge>
    <edge source="n32" target="n797">
      <data key="e_weight">82</data>
    </edge>
    <edge source="n32" target="n798">
      <data key="e_weight">1</data>
    </edge>
    <edge source="n32" target="n799">
      <data key="e_weight">35</data>
    </edge>
    <edge source="n32" target="n800">
      <data key="e_weight">25</data>
    </edge>
    <edge source="n32" target="n801">
      <data key="e_weight">63</data>
    </edge>
    <edge source="n32" target="n802">
      <data key="e_weight">31</data>
    </edge>
    <edge source="n32" target="n803">
      <data key="e_weight">1</data>
    </edge>
    <edge source="n32" target="n804">
      <data key="e_weight">16</data>
    </edge>
    <edge source="n32" target="n805">
      <data key="e_weight">32</data>
    </edge>
    <edge source="n32" target="n806">
      <data key="e_weight">9</data>
    </edge>
    <edge source="n32" target="n807">
      <data key="e_weight">14</data>
    </edge>
    <edge source="n32" target="n809">
      <data key="e_weight">13</data>
    </edge>
    <edge source="n32" target="n810">
      <data key="e_weight">9</data>
    </edge>
    <edge source="n32" target="n811">
      <data key="e_weight">26</data>
    </edge>
    <edge source="n32" target="n813">
      <data key="e_weight">12</data>
    </edge>
    <edge source="n32" target="n814">
      <data key="e_weight">18</data>
    </edge>
    <edge source="n32" target="n815">
      <data key="e_weight">9</data>
    </edge>
    <edge source="n32" target="n816">
      <data key="e_weight">55</data>
    </edge>
    <edge source="n32" target="n817">
      <data key="e_weight">4</data>
    </edge>
    <edge source="n32" target="n818">
      <data key="e_weight">14</data>
    </edge>
    <edge source="n32" target="n819">
      <data key="e_weight">14</data>
    </edge>
    <edge source="n32" target="n820">
      <data key="e_weight">17</data>
    </edge>
    <edge source="n32" target="n821">
      <data key="e_weight">16</data>
    </edge>
    <edge source="n32" target="n822">
      <data key="e_weight">22</data>
    </edge>
    <edge source="n32" target="n823">
      <data key="e_weight">10</data>
    </edge>
    <edge source="n32" target="n824">
      <data key="e_weight">17</data>
    </edge>
    <edge source="n32" target="n825">
      <data key="e_weight">15</data>
    </edge>
    <edge source="n32" target="n826">
      <data key="e_weight">29</data>
    </edge>
    <edge source="n32" target="n827">
      <data key="e_weight">8</data>
    </edge>
    <edge source="n32" target="n828">
      <data key="e_weight">14</data>
    </edge>
    <edge source="n32" target="n829">
      <data key="e_weight">59</data>
    </edge>
    <edge source="n32" target="n830">
      <data key="e_weight">41</data>
    </edge>
    <edge source="n32" target="n831">
      <data key="e_weight">32</data>
    </edge>
    <edge source="n32" target="n832">
      <data key="e_weight">73</data>
    </edge>
    <edge source="n32" target="n833">
      <data key="e_weight">9</data>
    </edge>
    <edge source="n32" target="n834">
      <data key="e_weight">16</data>
    </edge>
    <edge source="n32" target="n835">
      <data key="e_weight">50</data>
    </edge>
    <edge source="n32" target="n836">
      <data key="e_weight">11</data>
    </edge>
    <edge source="n32" target="n837">
      <data key="e_weight">12</data>
    </edge>
    <edge source="n32" target="n838">
      <data key="e_weight">15</data>
    </edge>
    <edge source="n32" target="n839">
      <data key="e_weight">13</data>
    </edge>
    <edge source="n32" target="n840">
      <data key="e_weight">17</data>
    </edge>
    <edge source="n32" target="n841">
      <data key="e_weight">27</data>
    </edge>
    <edge source="n32" target="n843">
      <data key="e_weight">15</data>
    </edge>
    <edge source="n32" target="n844">
      <data key="e_weight">82</data>
    </edge>
    <edge source="n32" target="n845">
      <data key="e_weight">12</data>
    </edge>
    <edge source="n32" target="n846">
      <data key="e_weight">1</data>
    </edge>
    <edge source="n32" target="n847">
      <data key="e_weight">44</data>
    </edge>
    <edge source="n32" target="n848">
      <data key="e_weight">13</data>
    </edge>
    <edge source="n32" target="n849">
      <data key="e_weight">90</data>
    </edge>
    <edge source="n32" target="n850">
      <data key="e_weight">9</data>
    </edge>
    <edge source="n32" target="n852">
      <data key="e_weight">55</data>
    </edge>
    <edge source="n32" target="n853">
      <data key="e_weight">17</data>
    </edge>
    <edge source="n32" target="n854">
      <data key="e_weight">25</data>
    </edge>
    <edge source="n32" target="n855">
      <data key="e_weight">27</data>
    </edge>
    <edge source="n32" target="n856">
      <data key="e_weight">1</data>
    </edge>
    <edge source="n32" target="n857">
      <data key="e_weight">18</data>
    </edge>
    <edge source="n32" target="n858">
      <data key="e_weight">34</data>
    </edge>
    <edge source="n32" target="n859">
      <data key="e_weight">9</data>
    </edge>
    <edge source="n32" target="n860">
      <data key="e_weight">22</data>
    </edge>
    <edge source="n32" target="n861">
      <data key="e_weight">19</data>
    </edge>
    <edge source="n32" target="n862">
      <data key="e_weight">31</data>
    </edge>
    <edge source="n32" target="n863">
      <data key="e_weight">46</data>
    </edge>
    <edge source="n32" target="n864">
      <data key="e_weight">57</data>
    </edge>
    <edge source="n32" target="n865">
      <data key="e_weight">15</data>
    </edge>
    <edge source="n32" target="n866">
      <data key="e_weight">129</data>
    </edge>
    <edge source="n32" target="n867">
      <data key="e_weight">10</data>
    </edge>
    <edge source="n32" target="n868">
      <data key="e_weight">16</data>
    </edge>
    <edge source="n32" target="n870">
      <data key="e_weight">25</data>
    </edge>
    <edge source="n32" target="n871">
      <data key="e_weight">19</data>
    </edge>
    <edge source="n32" target="n872">
      <data key="e_weight">8</data>
    </edge>
    <edge source="n32" target="n873">
      <data key="e_weight">24</data>
    </edge>
    <edge source="n32" target="n874">
      <data key="e_weight">21</data>
    </edge>
    <edge source="n32" target="n875">
      <data key="e_weight">57</data>
    </edge>
    <edge source="n32" target="n876">
      <data key="e_weight">13</data>
    </edge>
    <edge source="n32" target="n877">
      <data key="e_weight">16</data>
    </edge>
    <edge source="n32" target="n878">
      <data key="e_weight">28</data>
    </edge>
    <edge source="n32" target="n879">
      <data key="e_weight">36</data>
    </edge>
    <edge source="n32" target="n880">
      <data key="e_weight">36</data>
    </edge>
    <edge source="n32" target="n881">
      <data key="e_weight">20</data>
    </edge>
    <edge source="n32" target="n882">
      <data key="e_weight">14</data>
    </edge>
    <edge source="n32" target="n883">
      <data key="e_weight">32</data>
    </edge>
    <edge source="n32" target="n884">
      <data key="e_weight">18</data>
    </edge>
    <edge source="n32" target="n885">
      <data key="e_weight">12</data>
    </edge>
    <edge source="n32" target="n886">
      <data key="e_weight">12</data>
    </edge>
    <edge source="n32" target="n887">
      <data key="e_weight">49</data>
    </edge>
    <edge source="n32" target="n889">
      <data key="e_weight">11</data>
    </edge>
    <edge source="n32" target="n890">
      <data key="e_weight">47</data>
    </edge>
    <edge source="n32" target="n891">
      <data key="e_weight">13</data>
    </edge>
    <edge source="n32" target="n892">
      <data key="e_weight">20</data>
    </edge>
    <edge source="n32" target="n893">
      <data key="e_weight">47</data>
    </edge>
    <edge source="n32" target="n894">
      <data key="e_weight">24</data>
    </edge>
    <edge source="n32" target="n895">
      <data key="e_weight">16</data>
    </edge>
    <edge source="n32" target="n896">
      <data key="e_weight">46</data>
    </edge>
    <edge source="n32" target="n897">
      <data key="e_weight">32</data>
    </edge>
    <edge source="n32" target="n898">
      <data key="e_weight">32</data>
    </edge>
    <edge source="n32" target="n899">
      <data key="e_weight">23</data>
    </edge>
    <edge source="n32" target="n900">
      <data key="e_weight">10</data>
    </edge>
    <edge source="n32" target="n901">
      <data key="e_weight">23</data>
    </edge>
    <edge source="n32" target="n902">
      <data key="e_weight">14</data>
    </edge>
    <edge source="n32" target="n903">
      <data key="e_weight">30</data>
    </edge>
    <edge source="n32" target="n904">
      <data key="e_weight">37</data>
    </edge>
    <edge source="n32" target="n905">
      <data key="e_weight">9</data>
    </edge>
    <edge source="n32" target="n906">
      <data key="e_weight">8</data>
    </edge>
    <edge source="n32" target="n907">
      <data key="e_weight">16</data>
    </edge>
    <edge source="n32" target="n908">
      <data key="e_weight">1</data>
    </edge>
    <edge source="n32" target="n909">
      <data key="e_weight">59</data>
    </edge>
    <edge source="n32" target="n910">
      <data key="e_weight">9</data>
    </edge>
    <edge source="n32" target="n911">
      <data key="e_weight">1</data>
    </edge>
    <edge source="n32" target="n912">
      <data key="e_weight">26</data>
    </edge>
    <edge source="n32" target="n913">
      <data key="e_weight">30</data>
    </edge>
    <edge source="n32" target="n914">
      <data key="e_weight">1</data>
    </edge>
    <edge source="n32" target="n915">
      <data key="e_weight">41</data>
    </edge>
    <edge source="n32" target="n917">
      <data key="e_weight">31</data>
    </edge>
    <edge source="n32" target="n918">
      <data key="e_weight">25</data>
    </edge>
    <edge source="n32" target="n920">
      <data key="e_weight">23</data>
    </edge>
    <edge source="n32" target="n921">
      <data key="e_weight">15</data>
    </edge>
    <edge source="n32" target="n922">
      <data key="e_weight">59</data>
    </edge>
    <edge source="n32" target="n923">
      <data key="e_weight">48</data>
    </edge>
    <edge source="n32" target="n924">
      <data key="e_weight">15</data>
    </edge>
    <edge source="n32" target="n925">
      <data key="e_weight">20</data>
    </edge>
    <edge source="n32" target="n927">
      <data key="e_weight">13</data>
    </edge>
    <edge source="n32" target="n928">
      <data key="e_weight">11</data>
    </edge>
    <edge source="n32" target="n929">
      <data key="e_weight">15</data>
    </edge>
    <edge source="n32" target="n931">
      <data key="e_weight">28</data>
    </edge>
    <edge source="n32" target="n932">
      <data key="e_weight">47</data>
    </edge>
    <edge source="n32" target="n933">
      <data key="e_weight">8</data>
    </edge>
    <edge source="n32" target="n934">
      <data key="e_weight">1</data>
    </edge>
    <edge source="n32" target="n935">
      <data key="e_weight">18</data>
    </edge>
    <edge source="n32" target="n936">
      <data key="e_weight">26</data>
    </edge>
    <edge source="n32" target="n937">
      <data key="e_weight">12</data>
    </edge>
    <edge source="n32" target="n939">
      <data key="e_weight">50</data>
    </edge>
    <edge source="n32" target="n940">
      <data key="e_weight">7</data>
    </edge>
    <edge source="n32" target="n941">
      <data key="e_weight">17</data>
    </edge>
    <edge source="n32" target="n942">
      <data key="e_weight">3</data>
    </edge>
    <edge source="n32" target="n943">
      <data key="e_weight">112</data>
    </edge>
    <edge source="n32" target="n944">
      <data key="e_weight">5</data>
    </edge>
    <edge source="n32" target="n946">
      <data key="e_weight">35</data>
    </edge>
    <edge source="n32" target="n947">
      <data key="e_weight">21</data>
    </edge>
    <edge source="n32" target="n949">
      <data key="e_weight">40</data>
    </edge>
    <edge source="n32" target="n950">
      <data key="e_weight">21</data>
    </edge>
    <edge source="n32" target="n951">
      <data key="e_weight">19</data>
    </edge>
    <edge source="n32" target="n952">
      <data key="e_weight">23</data>
    </edge>
    <edge source="n32" target="n953">
      <data key="e_weight">14</data>
    </edge>
    <edge source="n32" target="n954">
      <data key="e_weight">35</data>
    </edge>
    <edge source="n32" target="n955">
      <data key="e_weight">23</data>
    </edge>
    <edge source="n32" target="n956">
      <data key="e_weight">2</data>
    </edge>
    <edge source="n32" target="n957">
      <data key="e_weight">18</data>
    </edge>
    <edge source="n32" target="n958">
      <data key="e_weight">58</data>
    </edge>
    <edge source="n32" target="n959">
      <data key="e_weight">16</data>
    </edge>
    <edge source="n32" target="n960">
      <data key="e_weight">61</data>
    </edge>
    <edge source="n32" target="n961">
      <data key="e_weight">13</data>
    </edge>
    <edge source="n32" target="n962">
      <data key="e_weight">18</data>
    </edge>
    <edge source="n32" target="n963">
      <data key="e_weight">30</data>
    </edge>
    <edge source="n32" target="n964">
      <data key="e_weight">36</data>
    </edge>
    <edge source="n32" target="n965">
      <data key="e_weight">42</data>
    </edge>
    <edge source="n32" target="n966">
      <data key="e_weight">23</data>
    </edge>
    <edge source="n32" target="n967">
      <data key="e_weight">7</data>
    </edge>
    <edge source="n32" target="n968">
      <data key="e_weight">16</data>
    </edge>
    <edge source="n32" target="n969">
      <data key="e_weight">1</data>
    </edge>
    <edge source="n32" target="n971">
      <data key="e_weight">45</data>
    </edge>
    <edge source="n32" target="n972">
      <data key="e_weight">8</data>
    </edge>
    <edge source="n32" target="n973">
      <data key="e_weight">8</data>
    </edge>
    <edge source="n32" target="n974">
      <data key="e_weight">105</data>
    </edge>
    <edge source="n32" target="n975">
      <data key="e_weight">38</data>
    </edge>
    <edge source="n32" target="n976">
      <data key="e_weight">4</data>
    </edge>
    <edge source="n32" target="n977">
      <data key="e_weight">13</data>
    </edge>
    <edge source="n32" target="n978">
      <data key="e_weight">1</data>
    </edge>
    <edge source="n32" target="n979">
      <data key="e_weight">6</data>
    </edge>
    <edge source="n32" target="n980">
      <data key="e_weight">16</data>
    </edge>
    <edge source="n32" target="n981">
      <data key="e_weight">13</data>
    </edge>
    <edge source="n32" target="n982">
      <data key="e_weight">29</data>
    </edge>
    <edge source="n32" target="n983">
      <data key="e_weight">13</data>
    </edge>
    <edge source="n32" target="n984">
      <data key="e_weight">45</data>
    </edge>
    <edge source="n32" target="n985">
      <data key="e_weight">32</data>
    </edge>
    <edge source="n32" target="n986">
      <data key="e_weight">20</data>
    </edge>
    <edge source="n32" target="n987">
      <data key="e_weight">36</data>
    </edge>
    <edge source="n32" target="n988">
      <data key="e_weight">11</data>
    </edge>
    <edge source="n32" target="n989">
      <data key="e_weight">12</data>
    </edge>
    <edge source="n32" target="n990">
      <data key="e_weight">16</data>
    </edge>
    <edge source="n32" target="n991">
      <data key="e_weight">1</data>
    </edge>
    <edge source="n32" target="n992">
      <data key="e_weight">31</data>
    </edge>
    <edge source="n32" target="n993">
      <data key="e_weight">6</data>
    </edge>
    <edge source="n32" target="n994">
      <data key="e_weight">19</data>
    </edge>
    <edge source="n32" target="n995">
      <data key="e_weight">45</data>
    </edge>
    <edge source="n32" target="n996">
      <data key="e_weight">18</data>
    </edge>
    <edge source="n32" target="n997">
      <data key="e_weight">4</data>
    </edge>
    <edge source="n32" target="n998">
      <data key="e_weight">15</data>
    </edge>
    <edge source="n32" target="n999">
      <data key="e_weight">10</data>
    </edge>
    <edge source="n32" target="n1000">
      <data key="e_weight">10</data>
    </edge>
    <edge source="n32" target="n1001">
      <data key="e_weight">18</data>
    </edge>
    <edge source="n32" target="n1002">
      <data key="e_weight">34</data>
    </edge>
    <edge source="n32" target="n1003">
      <data key="e_weight">34</data>
    </edge>
    <edge source="n32" target="n1004">
      <data key="e_weight">39</data>
    </edge>
    <edge source="n32" target="n1005">
      <data key="e_weight">1</data>
    </edge>
    <edge source="n32" target="n1006">
      <data key="e_weight">42</data>
    </edge>
    <edge source="n32" target="n1007">
      <data key="e_weight">13</data>
    </edge>
    <edge source="n32" target="n1008">
      <data key="e_weight">12</data>
    </edge>
    <edge source="n32" target="n1010">
      <data key="e_weight">27</data>
    </edge>
    <edge source="n32" target="n1011">
      <data key="e_weight">26</data>
    </edge>
    <edge source="n32" target="n1012">
      <data key="e_weight">17</data>
    </edge>
    <edge source="n32" target="n1013">
      <data key="e_weight">20</data>
    </edge>
    <edge source="n32" target="n1014">
      <data key="e_weight">65</data>
    </edge>
    <edge source="n32" target="n1015">
      <data key="e_weight">20</data>
    </edge>
    <edge source="n32" target="n1016">
      <data key="e_weight">39</data>
    </edge>
    <edge source="n32" target="n1017">
      <data key="e_weight">40</data>
    </edge>
    <edge source="n32" target="n1018">
      <data key="e_weight">12</data>
    </edge>
    <edge source="n32" target="n1019">
      <data key="e_weight">1</data>
    </edge>
    <edge source="n32" target="n1020">
      <data key="e_weight">22</data>
    </edge>
    <edge source="n32" target="n1021">
      <data key="e_weight">18</data>
    </edge>
    <edge source="n32" target="n1022">
      <data key="e_weight">18</data>
    </edge>
    <edge source="n32" target="n1023">
      <data key="e_weight">10</data>
    </edge>
    <edge source="n32" target="n1024">
      <data key="e_weight">26</data>
    </edge>
    <edge source="n32" target="n1025">
      <data key="e_weight">15</data>
    </edge>
    <edge source="n32" target="n1026">
      <data key="e_weight">7</data>
    </edge>
    <edge source="n32" target="n1027">
      <data key="e_weight">15</data>
    </edge>
    <edge source="n32" target="n1028">
      <data key="e_weight">56</data>
    </edge>
    <edge source="n32" target="n1029">
      <data key="e_weight">21</data>
    </edge>
    <edge source="n32" target="n1030">
      <data key="e_weight">30</data>
    </edge>
    <edge source="n32" target="n1031">
      <data key="e_weight">19</data>
    </edge>
    <edge source="n32" target="n1032">
      <data key="e_weight">6</data>
    </edge>
    <edge source="n32" target="n1033">
      <data key="e_weight">24</data>
    </edge>
    <edge source="n32" target="n1034">
      <data key="e_weight">16</data>
    </edge>
    <edge source="n32" target="n1035">
      <data key="e_weight">13</data>
    </edge>
    <edge source="n32" target="n1036">
      <data key="e_weight">12</data>
    </edge>
    <edge source="n32" target="n1037">
      <data key="e_weight">19</data>
    </edge>
    <edge source="n32" target="n1038">
      <data key="e_weight">19</data>
    </edge>
    <edge source="n32" target="n1039">
      <data key="e_weight">36</data>
    </edge>
    <edge source="n32" target="n1040">
      <data key="e_weight">16</data>
    </edge>
    <edge source="n32" target="n1041">
      <data key="e_weight">12</data>
    </edge>
    <edge source="n32" target="n1042">
      <data key="e_weight">31</data>
    </edge>
    <edge source="n32" target="n1043">
      <data key="e_weight">18</data>
    </edge>
    <edge source="n32" target="n1044">
      <data key="e_weight">27</data>
    </edge>
    <edge source="n32" target="n1045">
      <data key="e_weight">15</data>
    </edge>
    <edge source="n32" target="n1046">
      <data key="e_weight">10</data>
    </edge>
    <edge source="n32" target="n1047">
      <data key="e_weight">23</data>
    </edge>
    <edge source="n32" target="n1048">
      <data key="e_weight">18</data>
    </edge>
    <edge source="n32" target="n1050">
      <data key="e_weight">10</data>
    </edge>
    <edge source="n32" target="n1051">
      <data key="e_weight">43</data>
    </edge>
    <edge source="n32" target="n1052">
      <data key="e_weight">68</data>
    </edge>
    <edge source="n32" target="n1053">
      <data key="e_weight">11</data>
    </edge>
    <edge source="n32" target="n1054">
      <data key="e_weight">29</data>
    </edge>
    <edge source="n32" target="n1055">
      <data key="e_weight">19</data>
    </edge>
    <edge source="n32" target="n1056">
      <data key="e_weight">20</data>
    </edge>
    <edge source="n32" target="n1057">
      <data key="e_weight">18</data>
    </edge>
    <edge source="n32" target="n1058">
      <data key="e_weight">19</data>
    </edge>
    <edge source="n32" target="n1059">
      <data key="e_weight">48</data>
    </edge>
    <edge source="n32" target="n1060">
      <data key="e_weight">1</data>
    </edge>
    <edge source="n32" target="n1061">
      <data key="e_weight">19</data>
    </edge>
    <edge source="n32" target="n1062">
      <data key="e_weight">32</data>
    </edge>
    <edge source="n33" target="n34">
      <data key="e_weight">21</data>
    </edge>
    <edge source="n33" target="n35">
      <data key="e_weight">19</data>
    </edge>
    <edge source="n33" target="n36">
      <data key="e_weight">1</data>
    </edge>
    <edge source="n33" target="n37">
      <data key="e_weight">16</data>
    </edge>
    <edge source="n33" target="n38">
      <data key="e_weight">12</data>
    </edge>
    <edge source="n33" target="n39">
      <data key="e_weight">15</data>
    </edge>
    <edge source="n33" target="n40">
      <data key="e_weight">16</data>
    </edge>
    <edge source="n33" target="n41">
      <data key="e_weight">2</data>
    </edge>
    <edge source="n33" target="n43">
      <data key="e_weight">13</data>
    </edge>
    <edge source="n33" target="n44">
      <data key="e_weight">10</data>
    </edge>
    <edge source="n33" target="n45">
      <data key="e_weight">12</data>
    </edge>
    <edge source="n33" target="n46">
      <data key="e_weight">30</data>
    </edge>
    <edge source="n33" target="n47">
      <data key="e_weight">34</data>
    </edge>
    <edge source="n33" target="n48">
      <data key="e_weight">11</data>
    </edge>
    <edge source="n33" target="n49">
      <data key="e_weight">17</data>
    </edge>
    <edge source="n33" target="n50">
      <data key="e_weight">1</data>
    </edge>
    <edge source="n33" target="n51">
      <data key="e_weight">19</data>
    </edge>
    <edge source="n33" target="n52">
      <data key="e_weight">8</data>
    </edge>
    <edge source="n33" target="n53">
      <data key="e_weight">26</data>
    </edge>
    <edge source="n33" target="n54">
      <data key="e_weight">24</data>
    </edge>
    <edge source="n33" target="n56">
      <data key="e_weight">20</data>
    </edge>
    <edge source="n33" target="n57">
      <data key="e_weight">28</data>
    </edge>
    <edge source="n33" target="n58">
      <data key="e_weight">5</data>
    </edge>
    <edge source="n33" target="n59">
      <data key="e_weight">53</data>
    </edge>
    <edge source="n33" target="n60">
      <data key="e_weight">13</data>
    </edge>
    <edge source="n33" target="n61">
      <data key="e_weight">1</data>
    </edge>
    <edge source="n33" target="n62">
      <data key="e_weight">1</data>
    </edge>
    <edge source="n33" target="n63">
      <data key="e_weight">31</data>
    </edge>
    <edge source="n33" target="n64">
      <data key="e_weight">16</data>
    </edge>
    <edge source="n33" target="n65">
      <data key="e_weight">15</data>
    </edge>
    <edge source="n33" target="n66">
      <data key="e_weight">22</data>
    </edge>
    <edge source="n33" target="n67">
      <data key="e_weight">11</data>
    </edge>
    <edge source="n33" target="n68">
      <data key="e_weight">16</data>
    </edge>
    <edge source="n33" target="n69">
      <data key="e_weight">8</data>
    </edge>
    <edge source="n33" target="n70">
      <data key="e_weight">40</data>
    </edge>
    <edge source="n33" target="n71">
      <data key="e_weight">7</data>
    </edge>
    <edge source="n33" target="n72">
      <data key="e_weight">28</data>
    </edge>
    <edge source="n33" target="n73">
      <data key="e_weight">37</data>
    </edge>
    <edge source="n33" target="n74">
      <data key="e_weight">14</data>
    </edge>
    <edge source="n33" target="n75">
      <data key="e_weight">15</data>
    </edge>
    <edge source="n33" target="n76">
      <data key="e_weight">18</data>
    </edge>
    <edge source="n33" target="n77">
      <data key="e_weight">14</data>
    </edge>
    <edge source="n33" target="n78">
      <data key="e_weight">17</data>
    </edge>
    <edge source="n33" target="n79">
      <data key="e_weight">20</data>
    </edge>
    <edge source="n33" target="n80">
      <data key="e_weight">16</data>
    </edge>
    <edge source="n33" target="n81">
      <data key="e_weight">45</data>
    </edge>
    <edge source="n33" target="n83">
      <data key="e_weight">37</data>
    </edge>
    <edge source="n33" target="n84">
      <data key="e_weight">24</data>
    </edge>
    <edge source="n33" target="n85">
      <data key="e_weight">47</data>
    </edge>
    <edge source="n33" target="n86">
      <data key="e_weight">19</data>
    </edge>
    <edge source="n33" target="n87">
      <data key="e_weight">7</data>
    </edge>
    <edge source="n33" target="n88">
      <data key="e_weight">26</data>
    </edge>
    <edge source="n33" target="n89">
      <data key="e_weight">9</data>
    </edge>
    <edge source="n33" target="n90">
      <data key="e_weight">34</data>
    </edge>
    <edge source="n33" target="n92">
      <data key="e_weight">16</data>
    </edge>
    <edge source="n33" target="n93">
      <data key="e_weight">8</data>
    </edge>
    <edge source="n33" target="n94">
      <data key="e_weight">13</data>
    </edge>
    <edge source="n33" target="n95">
      <data key="e_weight">36</data>
    </edge>
    <edge source="n33" target="n96">
      <data key="e_weight">11</data>
    </edge>
    <edge source="n33" target="n97">
      <data key="e_weight">18</data>
    </edge>
    <edge source="n33" target="n98">
      <data key="e_weight">11</data>
    </edge>
    <edge source="n33" target="n99">
      <data key="e_weight">1</data>
    </edge>
    <edge source="n33" target="n100">
      <data key="e_weight">9</data>
    </edge>
    <edge source="n33" target="n101">
      <data key="e_weight">9</data>
    </edge>
    <edge source="n33" target="n102">
      <data key="e_weight">27</data>
    </edge>
    <edge source="n33" target="n103">
      <data key="e_weight">27</data>
    </edge>
    <edge source="n33" target="n104">
      <data key="e_weight">20</data>
    </edge>
    <edge source="n33" target="n105">
      <data key="e_weight">17</data>
    </edge>
    <edge source="n33" target="n106">
      <data key="e_weight">13</data>
    </edge>
    <edge source="n33" target="n107">
      <data key="e_weight">12</data>
    </edge>
    <edge source="n33" target="n109">
      <data key="e_weight">9</data>
    </edge>
    <edge source="n33" target="n110">
      <data key="e_weight">8</data>
    </edge>
    <edge source="n33" target="n111">
      <data key="e_weight">37</data>
    </edge>
    <edge source="n33" target="n112">
      <data key="e_weight">14</data>
    </edge>
    <edge source="n33" target="n113">
      <data key="e_weight">42</data>
    </edge>
    <edge source="n33" target="n114">
      <data key="e_weight">9</data>
    </edge>
    <edge source="n33" target="n115">
      <data key="e_weight">17</data>
    </edge>
    <edge source="n33" target="n116">
      <data key="e_weight">11</data>
    </edge>
    <edge source="n33" target="n117">
      <data key="e_weight">32</data>
    </edge>
    <edge source="n33" target="n118">
      <data key="e_weight">15</data>
    </edge>
    <edge source="n33" target="n119">
      <data key="e_weight">19</data>
    </edge>
    <edge source="n33" target="n120">
      <data key="e_weight">12</data>
    </edge>
    <edge source="n33" target="n121">
      <data key="e_weight">5</data>
    </edge>
    <edge source="n33" target="n122">
      <data key="e_weight">16</data>
    </edge>
    <edge source="n33" target="n123">
      <data key="e_weight">6</data>
    </edge>
    <edge source="n33" target="n124">
      <data key="e_weight">18</data>
    </edge>
    <edge source="n33" target="n125">
      <data key="e_weight">15</data>
    </edge>
    <edge source="n33" target="n127">
      <data key="e_weight">17</data>
    </edge>
    <edge source="n33" target="n128">
      <data key="e_weight">15</data>
    </edge>
    <edge source="n33" target="n129">
      <data key="e_weight">20</data>
    </edge>
    <edge source="n33" target="n130">
      <data key="e_weight">12</data>
    </edge>
    <edge source="n33" target="n131">
      <data key="e_weight">11</data>
    </edge>
    <edge source="n33" target="n132">
      <data key="e_weight">5</data>
    </edge>
    <edge source="n33" target="n133">
      <data key="e_weight">16</data>
    </edge>
    <edge source="n33" target="n134">
      <data key="e_weight">15</data>
    </edge>
    <edge source="n33" target="n135">
      <data key="e_weight">3</data>
    </edge>
    <edge source="n33" target="n136">
      <data key="e_weight">26</data>
    </edge>
    <edge source="n33" target="n137">
      <data key="e_weight">10</data>
    </edge>
    <edge source="n33" target="n138">
      <data key="e_weight">13</data>
    </edge>
    <edge source="n33" target="n139">
      <data key="e_weight">26</data>
    </edge>
    <edge source="n33" target="n140">
      <data key="e_weight">16</data>
    </edge>
    <edge source="n33" target="n141">
      <data key="e_weight">24</data>
    </edge>
    <edge source="n33" target="n142">
      <data key="e_weight">14</data>
    </edge>
    <edge source="n33" target="n143">
      <data key="e_weight">20</data>
    </edge>
    <edge source="n33" target="n144">
      <data key="e_weight">12</data>
    </edge>
    <edge source="n33" target="n145">
      <data key="e_weight">11</data>
    </edge>
    <edge source="n33" target="n146">
      <data key="e_weight">1</data>
    </edge>
    <edge source="n33" target="n148">
      <data key="e_weight">19</data>
    </edge>
    <edge source="n33" target="n149">
      <data key="e_weight">8</data>
    </edge>
    <edge source="n33" target="n150">
      <data key="e_weight">17</data>
    </edge>
    <edge source="n33" target="n151">
      <data key="e_weight">2</data>
    </edge>
    <edge source="n33" target="n153">
      <data key="e_weight">3</data>
    </edge>
    <edge source="n33" target="n154">
      <data key="e_weight">13</data>
    </edge>
    <edge source="n33" target="n155">
      <data key="e_weight">16</data>
    </edge>
    <edge source="n33" target="n156">
      <data key="e_weight">15</data>
    </edge>
    <edge source="n33" target="n157">
      <data key="e_weight">15</data>
    </edge>
    <edge source="n33" target="n158">
      <data key="e_weight">6</data>
    </edge>
    <edge source="n33" target="n159">
      <data key="e_weight">11</data>
    </edge>
    <edge source="n33" target="n160">
      <data key="e_weight">36</data>
    </edge>
    <edge source="n33" target="n161">
      <data key="e_weight">16</data>
    </edge>
    <edge source="n33" target="n163">
      <data key="e_weight">14</data>
    </edge>
    <edge source="n33" target="n164">
      <data key="e_weight">12</data>
    </edge>
    <edge source="n33" target="n165">
      <data key="e_weight">8</data>
    </edge>
    <edge source="n33" target="n166">
      <data key="e_weight">18</data>
    </edge>
    <edge source="n33" target="n167">
      <data key="e_weight">30</data>
    </edge>
    <edge source="n33" target="n168">
      <data key="e_weight">11</data>
    </edge>
    <edge source="n33" target="n170">
      <data key="e_weight">29</data>
    </edge>
    <edge source="n33" target="n171">
      <data key="e_weight">19</data>
    </edge>
    <edge source="n33" target="n172">
      <data key="e_weight">51</data>
    </edge>
    <edge source="n33" target="n173">
      <data key="e_weight">8</data>
    </edge>
    <edge source="n33" target="n174">
      <data key="e_weight">11</data>
    </edge>
    <edge source="n33" target="n175">
      <data key="e_weight">48</data>
    </edge>
    <edge source="n33" target="n176">
      <data key="e_weight">7</data>
    </edge>
    <edge source="n33" target="n177">
      <data key="e_weight">9</data>
    </edge>
    <edge source="n33" target="n178">
      <data key="e_weight">17</data>
    </edge>
    <edge source="n33" target="n179">
      <data key="e_weight">18</data>
    </edge>
    <edge source="n33" target="n180">
      <data key="e_weight">11</data>
    </edge>
    <edge source="n33" target="n181">
      <data key="e_weight">18</data>
    </edge>
    <edge source="n33" target="n183">
      <data key="e_weight">15</data>
    </edge>
    <edge source="n33" target="n184">
      <data key="e_weight">19</data>
    </edge>
    <edge source="n33" target="n185">
      <data key="e_weight">18</data>
    </edge>
    <edge source="n33" target="n186">
      <data key="e_weight">28</data>
    </edge>
    <edge source="n33" target="n187">
      <data key="e_weight">30</data>
    </edge>
    <edge source="n33" target="n188">
      <data key="e_weight">26</data>
    </edge>
    <edge source="n33" target="n189">
      <data key="e_weight">15</data>
    </edge>
    <edge source="n33" target="n190">
      <data key="e_weight">22</data>
    </edge>
    <edge source="n33" target="n191">
      <data key="e_weight">6</data>
    </edge>
    <edge source="n33" target="n192">
      <data key="e_weight">6</data>
    </edge>
    <edge source="n33" target="n193">
      <data key="e_weight">28</data>
    </edge>
    <edge source="n33" target="n194">
      <data key="e_weight">7</data>
    </edge>
    <edge source="n33" target="n195">
      <data key="e_weight">6</data>
    </edge>
    <edge source="n33" target="n196">
      <data key="e_weight">13</data>
    </edge>
    <edge source="n33" target="n197">
      <data key="e_weight">20</data>
    </edge>
    <edge source="n33" target="n198">
      <data key="e_weight">10</data>
    </edge>
    <edge source="n33" target="n199">
      <data key="e_weight">27</data>
    </edge>
    <edge source="n33" target="n200">
      <data key="e_weight">11</data>
    </edge>
    <edge source="n33" target="n201">
      <data key="e_weight">13</data>
    </edge>
    <edge source="n33" target="n202">
      <data key="e_weight">14</data>
    </edge>
    <edge source="n33" target="n203">
      <data key="e_weight">10</data>
    </edge>
    <edge source="n33" target="n204">
      <data key="e_weight">18</data>
    </edge>
    <edge source="n33" target="n205">
      <data key="e_weight">17</data>
    </edge>
    <edge source="n33" target="n206">
      <data key="e_weight">18</data>
    </edge>
    <edge source="n33" target="n207">
      <data key="e_weight">23</data>
    </edge>
    <edge source="n33" target="n208">
      <data key="e_weight">73</data>
    </edge>
    <edge source="n33" target="n209">
      <data key="e_weight">29</data>
    </edge>
    <edge source="n33" target="n210">
      <data key="e_weight">7</data>
    </edge>
    <edge source="n33" target="n211">
      <data key="e_weight">17</data>
    </edge>
    <edge source="n33" target="n212">
      <data key="e_weight">18</data>
    </edge>
    <edge source="n33" target="n213">
      <data key="e_weight">35</data>
    </edge>
    <edge source="n33" target="n214">
      <data key="e_weight">45</data>
    </edge>
    <edge source="n33" target="n215">
      <data key="e_weight">15</data>
    </edge>
    <edge source="n33" target="n216">
      <data key="e_weight">16</data>
    </edge>
    <edge source="n33" target="n217">
      <data key="e_weight">37</data>
    </edge>
    <edge source="n33" target="n218">
      <data key="e_weight">23</data>
    </edge>
    <edge source="n33" target="n219">
      <data key="e_weight">21</data>
    </edge>
    <edge source="n33" target="n220">
      <data key="e_weight">41</data>
    </edge>
    <edge source="n33" target="n221">
      <data key="e_weight">18</data>
    </edge>
    <edge source="n33" target="n222">
      <data key="e_weight">1</data>
    </edge>
    <edge source="n33" target="n223">
      <data key="e_weight">20</data>
    </edge>
    <edge source="n33" target="n224">
      <data key="e_weight">12</data>
    </edge>
    <edge source="n33" target="n225">
      <data key="e_weight">11</data>
    </edge>
    <edge source="n33" target="n226">
      <data key="e_weight">18</data>
    </edge>
    <edge source="n33" target="n227">
      <data key="e_weight">3</data>
    </edge>
    <edge source="n33" target="n228">
      <data key="e_weight">4</data>
    </edge>
    <edge source="n33" target="n229">
      <data key="e_weight">1</data>
    </edge>
    <edge source="n33" target="n230">
      <data key="e_weight">18</data>
    </edge>
    <edge source="n33" target="n231">
      <data key="e_weight">12</data>
    </edge>
    <edge source="n33" target="n232">
      <data key="e_weight">32</data>
    </edge>
    <edge source="n33" target="n233">
      <data key="e_weight">14</data>
    </edge>
    <edge source="n33" target="n234">
      <data key="e_weight">15</data>
    </edge>
    <edge source="n33" target="n235">
      <data key="e_weight">19</data>
    </edge>
    <edge source="n33" target="n236">
      <data key="e_weight">12</data>
    </edge>
    <edge source="n33" target="n237">
      <data key="e_weight">22</data>
    </edge>
    <edge source="n33" target="n238">
      <data key="e_weight">2</data>
    </edge>
    <edge source="n33" target="n239">
      <data key="e_weight">16</data>
    </edge>
    <edge source="n33" target="n240">
      <data key="e_weight">24</data>
    </edge>
    <edge source="n33" target="n241">
      <data key="e_weight">15</data>
    </edge>
    <edge source="n33" target="n242">
      <data key="e_weight">25</data>
    </edge>
    <edge source="n33" target="n243">
      <data key="e_weight">21</data>
    </edge>
    <edge source="n33" target="n244">
      <data key="e_weight">23</data>
    </edge>
    <edge source="n33" target="n245">
      <data key="e_weight">20</data>
    </edge>
    <edge source="n33" target="n246">
      <data key="e_weight">39</data>
    </edge>
    <edge source="n33" target="n247">
      <data key="e_weight">41</data>
    </edge>
    <edge source="n33" target="n248">
      <data key="e_weight">25</data>
    </edge>
    <edge source="n33" target="n249">
      <data key="e_weight">9</data>
    </edge>
    <edge source="n33" target="n250">
      <data key="e_weight">26</data>
    </edge>
    <edge source="n33" target="n251">
      <data key="e_weight">6</data>
    </edge>
    <edge source="n33" target="n252">
      <data key="e_weight">14</data>
    </edge>
    <edge source="n33" target="n253">
      <data key="e_weight">23</data>
    </edge>
    <edge source="n33" target="n254">
      <data key="e_weight">18</data>
    </edge>
    <edge source="n33" target="n255">
      <data key="e_weight">22</data>
    </edge>
    <edge source="n33" target="n256">
      <data key="e_weight">16</data>
    </edge>
    <edge source="n33" target="n257">
      <data key="e_weight">19</data>
    </edge>
    <edge source="n33" target="n258">
      <data key="e_weight">15</data>
    </edge>
    <edge source="n33" target="n259">
      <data key="e_weight">18</data>
    </edge>
    <edge source="n33" target="n261">
      <data key="e_weight">16</data>
    </edge>
    <edge source="n33" target="n262">
      <data key="e_weight">40</data>
    </edge>
    <edge source="n33" target="n263">
      <data key="e_weight">5</data>
    </edge>
    <edge source="n33" target="n264">
      <data key="e_weight">73</data>
    </edge>
    <edge source="n33" target="n265">
      <data key="e_weight">8</data>
    </edge>
    <edge source="n33" target="n266">
      <data key="e_weight">20</data>
    </edge>
    <edge source="n33" target="n267">
      <data key="e_weight">11</data>
    </edge>
    <edge source="n33" target="n268">
      <data key="e_weight">15</data>
    </edge>
    <edge source="n33" target="n269">
      <data key="e_weight">4</data>
    </edge>
    <edge source="n33" target="n270">
      <data key="e_weight">20</data>
    </edge>
    <edge source="n33" target="n271">
      <data key="e_weight">10</data>
    </edge>
    <edge source="n33" target="n272">
      <data key="e_weight">3</data>
    </edge>
    <edge source="n33" target="n273">
      <data key="e_weight">9</data>
    </edge>
    <edge source="n33" target="n274">
      <data key="e_weight">15</data>
    </edge>
    <edge source="n33" target="n275">
      <data key="e_weight">24</data>
    </edge>
    <edge source="n33" target="n276">
      <data key="e_weight">37</data>
    </edge>
    <edge source="n33" target="n277">
      <data key="e_weight">18</data>
    </edge>
    <edge source="n33" target="n278">
      <data key="e_weight">11</data>
    </edge>
    <edge source="n33" target="n279">
      <data key="e_weight">12</data>
    </edge>
    <edge source="n33" target="n280">
      <data key="e_weight">1</data>
    </edge>
    <edge source="n33" target="n281">
      <data key="e_weight">8</data>
    </edge>
    <edge source="n33" target="n282">
      <data key="e_weight">47</data>
    </edge>
    <edge source="n33" target="n283">
      <data key="e_weight">23</data>
    </edge>
    <edge source="n33" target="n284">
      <data key="e_weight">15</data>
    </edge>
    <edge source="n33" target="n285">
      <data key="e_weight">16</data>
    </edge>
    <edge source="n33" target="n286">
      <data key="e_weight">28</data>
    </edge>
    <edge source="n33" target="n287">
      <data key="e_weight">9</data>
    </edge>
    <edge source="n33" target="n288">
      <data key="e_weight">5</data>
    </edge>
    <edge source="n33" target="n290">
      <data key="e_weight">7</data>
    </edge>
    <edge source="n33" target="n291">
      <data key="e_weight">24</data>
    </edge>
    <edge source="n33" target="n292">
      <data key="e_weight">16</data>
    </edge>
    <edge source="n33" target="n293">
      <data key="e_weight">18</data>
    </edge>
    <edge source="n33" target="n294">
      <data key="e_weight">8</data>
    </edge>
    <edge source="n33" target="n295">
      <data key="e_weight">23</data>
    </edge>
    <edge source="n33" target="n296">
      <data key="e_weight">12</data>
    </edge>
    <edge source="n33" target="n298">
      <data key="e_weight">52</data>
    </edge>
    <edge source="n33" target="n299">
      <data key="e_weight">36</data>
    </edge>
    <edge source="n33" target="n300">
      <data key="e_weight">4</data>
    </edge>
    <edge source="n33" target="n301">
      <data key="e_weight">17</data>
    </edge>
    <edge source="n33" target="n302">
      <data key="e_weight">11</data>
    </edge>
    <edge source="n33" target="n303">
      <data key="e_weight">9</data>
    </edge>
    <edge source="n33" target="n304">
      <data key="e_weight">19</data>
    </edge>
    <edge source="n33" target="n305">
      <data key="e_weight">8</data>
    </edge>
    <edge source="n33" target="n306">
      <data key="e_weight">6</data>
    </edge>
    <edge source="n33" target="n307">
      <data key="e_weight">17</data>
    </edge>
    <edge source="n33" target="n308">
      <data key="e_weight">2</data>
    </edge>
    <edge source="n33" target="n309">
      <data key="e_weight">17</data>
    </edge>
    <edge source="n33" target="n310">
      <data key="e_weight">14</data>
    </edge>
    <edge source="n33" target="n311">
      <data key="e_weight">15</data>
    </edge>
    <edge source="n33" target="n312">
      <data key="e_weight">16</data>
    </edge>
    <edge source="n33" target="n313">
      <data key="e_weight">8</data>
    </edge>
    <edge source="n33" target="n314">
      <data key="e_weight">10</data>
    </edge>
    <edge source="n33" target="n315">
      <data key="e_weight">25</data>
    </edge>
    <edge source="n33" target="n316">
      <data key="e_weight">10</data>
    </edge>
    <edge source="n33" target="n317">
      <data key="e_weight">25</data>
    </edge>
    <edge source="n33" target="n318">
      <data key="e_weight">44</data>
    </edge>
    <edge source="n33" target="n319">
      <data key="e_weight">18</data>
    </edge>
    <edge source="n33" target="n320">
      <data key="e_weight">25</data>
    </edge>
    <edge source="n33" target="n321">
      <data key="e_weight">9</data>
    </edge>
    <edge source="n33" target="n322">
      <data key="e_weight">49</data>
    </edge>
    <edge source="n33" target="n323">
      <data key="e_weight">4</data>
    </edge>
    <edge source="n33" target="n326">
      <data key="e_weight">14</data>
    </edge>
    <edge source="n33" target="n327">
      <data key="e_weight">33</data>
    </edge>
    <edge source="n33" target="n328">
      <data key="e_weight">13</data>
    </edge>
    <edge source="n33" target="n329">
      <data key="e_weight">34</data>
    </edge>
    <edge source="n33" target="n330">
      <data key="e_weight">11</data>
    </edge>
    <edge source="n33" target="n331">
      <data key="e_weight">19</data>
    </edge>
    <edge source="n33" target="n332">
      <data key="e_weight">13</data>
    </edge>
    <edge source="n33" target="n333">
      <data key="e_weight">25</data>
    </edge>
    <edge source="n33" target="n334">
      <data key="e_weight">15</data>
    </edge>
    <edge source="n33" target="n335">
      <data key="e_weight">25</data>
    </edge>
    <edge source="n33" target="n336">
      <data key="e_weight">14</data>
    </edge>
    <edge source="n33" target="n337">
      <data key="e_weight">43</data>
    </edge>
    <edge source="n33" target="n338">
      <data key="e_weight">21</data>
    </edge>
    <edge source="n33" target="n339">
      <data key="e_weight">9</data>
    </edge>
    <edge source="n33" target="n340">
      <data key="e_weight">25</data>
    </edge>
    <edge source="n33" target="n341">
      <data key="e_weight">9</data>
    </edge>
    <edge source="n33" target="n342">
      <data key="e_weight">1</data>
    </edge>
    <edge source="n33" target="n343">
      <data key="e_weight">10</data>
    </edge>
    <edge source="n33" target="n344">
      <data key="e_weight">7</data>
    </edge>
    <edge source="n33" target="n345">
      <data key="e_weight">12</data>
    </edge>
    <edge source="n33" target="n346">
      <data key="e_weight">11</data>
    </edge>
    <edge source="n33" target="n347">
      <data key="e_weight">10</data>
    </edge>
    <edge source="n33" target="n348">
      <data key="e_weight">43</data>
    </edge>
    <edge source="n33" target="n349">
      <data key="e_weight">11</data>
    </edge>
    <edge source="n33" target="n350">
      <data key="e_weight">24</data>
    </edge>
    <edge source="n33" target="n351">
      <data key="e_weight">17</data>
    </edge>
    <edge source="n33" target="n352">
      <data key="e_weight">13</data>
    </edge>
    <edge source="n33" target="n353">
      <data key="e_weight">18</data>
    </edge>
    <edge source="n33" target="n354">
      <data key="e_weight">14</data>
    </edge>
    <edge source="n33" target="n355">
      <data key="e_weight">15</data>
    </edge>
    <edge source="n33" target="n356">
      <data key="e_weight">17</data>
    </edge>
    <edge source="n33" target="n357">
      <data key="e_weight">15</data>
    </edge>
    <edge source="n33" target="n358">
      <data key="e_weight">5</data>
    </edge>
    <edge source="n33" target="n359">
      <data key="e_weight">14</data>
    </edge>
    <edge source="n33" target="n360">
      <data key="e_weight">20</data>
    </edge>
    <edge source="n33" target="n361">
      <data key="e_weight">42</data>
    </edge>
    <edge source="n33" target="n362">
      <data key="e_weight">95</data>
    </edge>
    <edge source="n33" target="n363">
      <data key="e_weight">18</data>
    </edge>
    <edge source="n33" target="n364">
      <data key="e_weight">8</data>
    </edge>
    <edge source="n33" target="n365">
      <data key="e_weight">10</data>
    </edge>
    <edge source="n33" target="n366">
      <data key="e_weight">26</data>
    </edge>
    <edge source="n33" target="n367">
      <data key="e_weight">2</data>
    </edge>
    <edge source="n33" target="n368">
      <data key="e_weight">9</data>
    </edge>
    <edge source="n33" target="n369">
      <data key="e_weight">31</data>
    </edge>
    <edge source="n33" target="n370">
      <data key="e_weight">6</data>
    </edge>
    <edge source="n33" target="n371">
      <data key="e_weight">34</data>
    </edge>
    <edge source="n33" target="n372">
      <data key="e_weight">17</data>
    </edge>
    <edge source="n33" target="n373">
      <data key="e_weight">22</data>
    </edge>
    <edge source="n33" target="n374">
      <data key="e_weight">17</data>
    </edge>
    <edge source="n33" target="n375">
      <data key="e_weight">29</data>
    </edge>
    <edge source="n33" target="n376">
      <data key="e_weight">15</data>
    </edge>
    <edge source="n33" target="n377">
      <data key="e_weight">23</data>
    </edge>
    <edge source="n33" target="n378">
      <data key="e_weight">17</data>
    </edge>
    <edge source="n33" target="n379">
      <data key="e_weight">23</data>
    </edge>
    <edge source="n33" target="n380">
      <data key="e_weight">14</data>
    </edge>
    <edge source="n33" target="n381">
      <data key="e_weight">22</data>
    </edge>
    <edge source="n33" target="n382">
      <data key="e_weight">15</data>
    </edge>
    <edge source="n33" target="n383">
      <data key="e_weight">2</data>
    </edge>
    <edge source="n33" target="n384">
      <data key="e_weight">19</data>
    </edge>
    <edge source="n33" target="n385">
      <data key="e_weight">9</data>
    </edge>
    <edge source="n33" target="n386">
      <data key="e_weight">11</data>
    </edge>
    <edge source="n33" target="n387">
      <data key="e_weight">16</data>
    </edge>
    <edge source="n33" target="n388">
      <data key="e_weight">22</data>
    </edge>
    <edge source="n33" target="n389">
      <data key="e_weight">32</data>
    </edge>
    <edge source="n33" target="n390">
      <data key="e_weight">19</data>
    </edge>
    <edge source="n33" target="n391">
      <data key="e_weight">72</data>
    </edge>
    <edge source="n33" target="n392">
      <data key="e_weight">23</data>
    </edge>
    <edge source="n33" target="n393">
      <data key="e_weight">15</data>
    </edge>
    <edge source="n33" target="n394">
      <data key="e_weight">7</data>
    </edge>
    <edge source="n33" target="n395">
      <data key="e_weight">30</data>
    </edge>
    <edge source="n33" target="n396">
      <data key="e_weight">10</data>
    </edge>
    <edge source="n33" target="n397">
      <data key="e_weight">18</data>
    </edge>
    <edge source="n33" target="n398">
      <data key="e_weight">35</data>
    </edge>
    <edge source="n33" target="n399">
      <data key="e_weight">5</data>
    </edge>
    <edge source="n33" target="n401">
      <data key="e_weight">1</data>
    </edge>
    <edge source="n33" target="n402">
      <data key="e_weight">7</data>
    </edge>
    <edge source="n33" target="n403">
      <data key="e_weight">14</data>
    </edge>
    <edge source="n33" target="n404">
      <data key="e_weight">7</data>
    </edge>
    <edge source="n33" target="n405">
      <data key="e_weight">22</data>
    </edge>
    <edge source="n33" target="n406">
      <data key="e_weight">12</data>
    </edge>
    <edge source="n33" target="n407">
      <data key="e_weight">29</data>
    </edge>
    <edge source="n33" target="n408">
      <data key="e_weight">12</data>
    </edge>
    <edge source="n33" target="n409">
      <data key="e_weight">7</data>
    </edge>
    <edge source="n33" target="n410">
      <data key="e_weight">11</data>
    </edge>
    <edge source="n33" target="n411">
      <data key="e_weight">16</data>
    </edge>
    <edge source="n33" target="n412">
      <data key="e_weight">22</data>
    </edge>
    <edge source="n33" target="n413">
      <data key="e_weight">19</data>
    </edge>
    <edge source="n33" target="n414">
      <data key="e_weight">6</data>
    </edge>
    <edge source="n33" target="n415">
      <data key="e_weight">3</data>
    </edge>
    <edge source="n33" target="n416">
      <data key="e_weight">13</data>
    </edge>
    <edge source="n33" target="n417">
      <data key="e_weight">17</data>
    </edge>
    <edge source="n33" target="n418">
      <data key="e_weight">18</data>
    </edge>
    <edge source="n33" target="n419">
      <data key="e_weight">15</data>
    </edge>
    <edge source="n33" target="n420">
      <data key="e_weight">23</data>
    </edge>
    <edge source="n33" target="n421">
      <data key="e_weight">6</data>
    </edge>
    <edge source="n33" target="n422">
      <data key="e_weight">13</data>
    </edge>
    <edge source="n33" target="n423">
      <data key="e_weight">20</data>
    </edge>
    <edge source="n33" target="n424">
      <data key="e_weight">14</data>
    </edge>
    <edge source="n33" target="n425">
      <data key="e_weight">14</data>
    </edge>
    <edge source="n33" target="n426">
      <data key="e_weight">27</data>
    </edge>
    <edge source="n33" target="n427">
      <data key="e_weight">10</data>
    </edge>
    <edge source="n33" target="n428">
      <data key="e_weight">35</data>
    </edge>
    <edge source="n33" target="n429">
      <data key="e_weight">59</data>
    </edge>
    <edge source="n33" target="n430">
      <data key="e_weight">12</data>
    </edge>
    <edge source="n33" target="n431">
      <data key="e_weight">1</data>
    </edge>
    <edge source="n33" target="n433">
      <data key="e_weight">22</data>
    </edge>
    <edge source="n33" target="n434">
      <data key="e_weight">15</data>
    </edge>
    <edge source="n33" target="n435">
      <data key="e_weight">18</data>
    </edge>
    <edge source="n33" target="n436">
      <data key="e_weight">14</data>
    </edge>
    <edge source="n33" target="n437">
      <data key="e_weight">20</data>
    </edge>
    <edge source="n33" target="n438">
      <data key="e_weight">34</data>
    </edge>
    <edge source="n33" target="n439">
      <data key="e_weight">12</data>
    </edge>
    <edge source="n33" target="n440">
      <data key="e_weight">6</data>
    </edge>
    <edge source="n33" target="n441">
      <data key="e_weight">66</data>
    </edge>
    <edge source="n33" target="n442">
      <data key="e_weight">10</data>
    </edge>
    <edge source="n33" target="n444">
      <data key="e_weight">18</data>
    </edge>
    <edge source="n33" target="n445">
      <data key="e_weight">4</data>
    </edge>
    <edge source="n33" target="n446">
      <data key="e_weight">8</data>
    </edge>
    <edge source="n33" target="n447">
      <data key="e_weight">57</data>
    </edge>
    <edge source="n33" target="n448">
      <data key="e_weight">12</data>
    </edge>
    <edge source="n33" target="n449">
      <data key="e_weight">17</data>
    </edge>
    <edge source="n33" target="n450">
      <data key="e_weight">7</data>
    </edge>
    <edge source="n33" target="n451">
      <data key="e_weight">10</data>
    </edge>
    <edge source="n33" target="n452">
      <data key="e_weight">13</data>
    </edge>
    <edge source="n33" target="n453">
      <data key="e_weight">33</data>
    </edge>
    <edge source="n33" target="n454">
      <data key="e_weight">28</data>
    </edge>
    <edge source="n33" target="n455">
      <data key="e_weight">16</data>
    </edge>
    <edge source="n33" target="n456">
      <data key="e_weight">11</data>
    </edge>
    <edge source="n33" target="n457">
      <data key="e_weight">13</data>
    </edge>
    <edge source="n33" target="n458">
      <data key="e_weight">11</data>
    </edge>
    <edge source="n33" target="n459">
      <data key="e_weight">40</data>
    </edge>
    <edge source="n33" target="n460">
      <data key="e_weight">7</data>
    </edge>
    <edge source="n33" target="n461">
      <data key="e_weight">12</data>
    </edge>
    <edge source="n33" target="n462">
      <data key="e_weight">10</data>
    </edge>
    <edge source="n33" target="n463">
      <data key="e_weight">2</data>
    </edge>
    <edge source="n33" target="n464">
      <data key="e_weight">26</data>
    </edge>
    <edge source="n33" target="n465">
      <data key="e_weight">11</data>
    </edge>
    <edge source="n33" target="n466">
      <data key="e_weight">18</data>
    </edge>
    <edge source="n33" target="n467">
      <data key="e_weight">28</data>
    </edge>
    <edge source="n33" target="n468">
      <data key="e_weight">37</data>
    </edge>
    <edge source="n33" target="n469">
      <data key="e_weight">26</data>
    </edge>
    <edge source="n33" target="n470">
      <data key="e_weight">31</data>
    </edge>
    <edge source="n33" target="n471">
      <data key="e_weight">17</data>
    </edge>
    <edge source="n33" target="n472">
      <data key="e_weight">22</data>
    </edge>
    <edge source="n33" target="n473">
      <data key="e_weight">26</data>
    </edge>
    <edge source="n33" target="n474">
      <data key="e_weight">13</data>
    </edge>
    <edge source="n33" target="n475">
      <data key="e_weight">1</data>
    </edge>
    <edge source="n33" target="n476">
      <data key="e_weight">18</data>
    </edge>
    <edge source="n33" target="n477">
      <data key="e_weight">11</data>
    </edge>
    <edge source="n33" target="n478">
      <data key="e_weight">27</data>
    </edge>
    <edge source="n33" target="n479">
      <data key="e_weight">29</data>
    </edge>
    <edge source="n33" target="n480">
      <data key="e_weight">10</data>
    </edge>
    <edge source="n33" target="n481">
      <data key="e_weight">28</data>
    </edge>
    <edge source="n33" target="n482">
      <data key="e_weight">21</data>
    </edge>
    <edge source="n33" target="n483">
      <data key="e_weight">19</data>
    </edge>
    <edge source="n33" target="n484">
      <data key="e_weight">8</data>
    </edge>
    <edge source="n33" target="n485">
      <data key="e_weight">23</data>
    </edge>
    <edge source="n33" target="n486">
      <data key="e_weight">71</data>
    </edge>
    <edge source="n33" target="n487">
      <data key="e_weight">24</data>
    </edge>
    <edge source="n33" target="n488">
      <data key="e_weight">59</data>
    </edge>
    <edge source="n33" target="n489">
      <data key="e_weight">14</data>
    </edge>
    <edge source="n33" target="n490">
      <data key="e_weight">106</data>
    </edge>
    <edge source="n33" target="n491">
      <data key="e_weight">14</data>
    </edge>
    <edge source="n33" target="n492">
      <data key="e_weight">16</data>
    </edge>
    <edge source="n33" target="n493">
      <data key="e_weight">16</data>
    </edge>
    <edge source="n33" target="n494">
      <data key="e_weight">48</data>
    </edge>
    <edge source="n33" target="n495">
      <data key="e_weight">25</data>
    </edge>
    <edge source="n33" target="n496">
      <data key="e_weight">1</data>
    </edge>
    <edge source="n33" target="n497">
      <data key="e_weight">13</data>
    </edge>
    <edge source="n33" target="n498">
      <data key="e_weight">9</data>
    </edge>
    <edge source="n33" target="n499">
      <data key="e_weight">96</data>
    </edge>
    <edge source="n33" target="n500">
      <data key="e_weight">8</data>
    </edge>
    <edge source="n33" target="n501">
      <data key="e_weight">22</data>
    </edge>
    <edge source="n33" target="n502">
      <data key="e_weight">22</data>
    </edge>
    <edge source="n33" target="n503">
      <data key="e_weight">38</data>
    </edge>
    <edge source="n33" target="n504">
      <data key="e_weight">16</data>
    </edge>
    <edge source="n33" target="n505">
      <data key="e_weight">12</data>
    </edge>
    <edge source="n33" target="n506">
      <data key="e_weight">21</data>
    </edge>
    <edge source="n33" target="n507">
      <data key="e_weight">33</data>
    </edge>
    <edge source="n33" target="n508">
      <data key="e_weight">33</data>
    </edge>
    <edge source="n33" target="n510">
      <data key="e_weight">14</data>
    </edge>
    <edge source="n33" target="n511">
      <data key="e_weight">34</data>
    </edge>
    <edge source="n33" target="n512">
      <data key="e_weight">12</data>
    </edge>
    <edge source="n33" target="n513">
      <data key="e_weight">22</data>
    </edge>
    <edge source="n33" target="n514">
      <data key="e_weight">45</data>
    </edge>
    <edge source="n33" target="n515">
      <data key="e_weight">25</data>
    </edge>
    <edge source="n33" target="n516">
      <data key="e_weight">17</data>
    </edge>
    <edge source="n33" target="n517">
      <data key="e_weight">44</data>
    </edge>
    <edge source="n33" target="n518">
      <data key="e_weight">19</data>
    </edge>
    <edge source="n33" target="n519">
      <data key="e_weight">6</data>
    </edge>
    <edge source="n33" target="n520">
      <data key="e_weight">4</data>
    </edge>
    <edge source="n33" target="n521">
      <data key="e_weight">13</data>
    </edge>
    <edge source="n33" target="n522">
      <data key="e_weight">24</data>
    </edge>
    <edge source="n33" target="n524">
      <data key="e_weight">34</data>
    </edge>
    <edge source="n33" target="n525">
      <data key="e_weight">13</data>
    </edge>
    <edge source="n33" target="n526">
      <data key="e_weight">7</data>
    </edge>
    <edge source="n33" target="n527">
      <data key="e_weight">13</data>
    </edge>
    <edge source="n33" target="n528">
      <data key="e_weight">6</data>
    </edge>
    <edge source="n33" target="n529">
      <data key="e_weight">29</data>
    </edge>
    <edge source="n33" target="n530">
      <data key="e_weight">16</data>
    </edge>
    <edge source="n33" target="n531">
      <data key="e_weight">19</data>
    </edge>
    <edge source="n33" target="n532">
      <data key="e_weight">15</data>
    </edge>
    <edge source="n33" target="n533">
      <data key="e_weight">12</data>
    </edge>
    <edge source="n33" target="n534">
      <data key="e_weight">19</data>
    </edge>
    <edge source="n33" target="n535">
      <data key="e_weight">25</data>
    </edge>
    <edge source="n33" target="n536">
      <data key="e_weight">4</data>
    </edge>
    <edge source="n33" target="n537">
      <data key="e_weight">15</data>
    </edge>
    <edge source="n33" target="n538">
      <data key="e_weight">14</data>
    </edge>
    <edge source="n33" target="n539">
      <data key="e_weight">14</data>
    </edge>
    <edge source="n33" target="n540">
      <data key="e_weight">11</data>
    </edge>
    <edge source="n33" target="n541">
      <data key="e_weight">26</data>
    </edge>
    <edge source="n33" target="n542">
      <data key="e_weight">12</data>
    </edge>
    <edge source="n33" target="n543">
      <data key="e_weight">24</data>
    </edge>
    <edge source="n33" target="n544">
      <data key="e_weight">59</data>
    </edge>
    <edge source="n33" target="n545">
      <data key="e_weight">18</data>
    </edge>
    <edge source="n33" target="n546">
      <data key="e_weight">14</data>
    </edge>
    <edge source="n33" target="n547">
      <data key="e_weight">12</data>
    </edge>
    <edge source="n33" target="n548">
      <data key="e_weight">23</data>
    </edge>
    <edge source="n33" target="n549">
      <data key="e_weight">20</data>
    </edge>
    <edge source="n33" target="n550">
      <data key="e_weight">19</data>
    </edge>
    <edge source="n33" target="n551">
      <data key="e_weight">47</data>
    </edge>
    <edge source="n33" target="n552">
      <data key="e_weight">36</data>
    </edge>
    <edge source="n33" target="n553">
      <data key="e_weight">6</data>
    </edge>
    <edge source="n33" target="n554">
      <data key="e_weight">10</data>
    </edge>
    <edge source="n33" target="n555">
      <data key="e_weight">32</data>
    </edge>
    <edge source="n33" target="n556">
      <data key="e_weight">11</data>
    </edge>
    <edge source="n33" target="n557">
      <data key="e_weight">6</data>
    </edge>
    <edge source="n33" target="n558">
      <data key="e_weight">46</data>
    </edge>
    <edge source="n33" target="n559">
      <data key="e_weight">36</data>
    </edge>
    <edge source="n33" target="n560">
      <data key="e_weight">2</data>
    </edge>
    <edge source="n33" target="n561">
      <data key="e_weight">19</data>
    </edge>
    <edge source="n33" target="n562">
      <data key="e_weight">16</data>
    </edge>
    <edge source="n33" target="n563">
      <data key="e_weight">30</data>
    </edge>
    <edge source="n33" target="n564">
      <data key="e_weight">31</data>
    </edge>
    <edge source="n33" target="n565">
      <data key="e_weight">34</data>
    </edge>
    <edge source="n33" target="n566">
      <data key="e_weight">16</data>
    </edge>
    <edge source="n33" target="n567">
      <data key="e_weight">17</data>
    </edge>
    <edge source="n33" target="n568">
      <data key="e_weight">32</data>
    </edge>
    <edge source="n33" target="n569">
      <data key="e_weight">21</data>
    </edge>
    <edge source="n33" target="n570">
      <data key="e_weight">25</data>
    </edge>
    <edge source="n33" target="n571">
      <data key="e_weight">29</data>
    </edge>
    <edge source="n33" target="n572">
      <data key="e_weight">23</data>
    </edge>
    <edge source="n33" target="n573">
      <data key="e_weight">10</data>
    </edge>
    <edge source="n33" target="n574">
      <data key="e_weight">12</data>
    </edge>
    <edge source="n33" target="n575">
      <data key="e_weight">23</data>
    </edge>
    <edge source="n33" target="n576">
      <data key="e_weight">4</data>
    </edge>
    <edge source="n33" target="n577">
      <data key="e_weight">34</data>
    </edge>
    <edge source="n33" target="n579">
      <data key="e_weight">12</data>
    </edge>
    <edge source="n33" target="n580">
      <data key="e_weight">33</data>
    </edge>
    <edge source="n33" target="n581">
      <data key="e_weight">14</data>
    </edge>
    <edge source="n33" target="n582">
      <data key="e_weight">18</data>
    </edge>
    <edge source="n33" target="n583">
      <data key="e_weight">24</data>
    </edge>
    <edge source="n33" target="n584">
      <data key="e_weight">23</data>
    </edge>
    <edge source="n33" target="n585">
      <data key="e_weight">21</data>
    </edge>
    <edge source="n33" target="n586">
      <data key="e_weight">20</data>
    </edge>
    <edge source="n33" target="n587">
      <data key="e_weight">17</data>
    </edge>
    <edge source="n33" target="n588">
      <data key="e_weight">24</data>
    </edge>
    <edge source="n33" target="n589">
      <data key="e_weight">23</data>
    </edge>
    <edge source="n33" target="n590">
      <data key="e_weight">14</data>
    </edge>
    <edge source="n33" target="n591">
      <data key="e_weight">12</data>
    </edge>
    <edge source="n33" target="n593">
      <data key="e_weight">18</data>
    </edge>
    <edge source="n33" target="n594">
      <data key="e_weight">4</data>
    </edge>
    <edge source="n33" target="n595">
      <data key="e_weight">11</data>
    </edge>
    <edge source="n33" target="n596">
      <data key="e_weight">5</data>
    </edge>
    <edge source="n33" target="n597">
      <data key="e_weight">36</data>
    </edge>
    <edge source="n33" target="n598">
      <data key="e_weight">18</data>
    </edge>
    <edge source="n33" target="n599">
      <data key="e_weight">35</data>
    </edge>
    <edge source="n33" target="n600">
      <data key="e_weight">21</data>
    </edge>
    <edge source="n33" target="n601">
      <data key="e_weight">10</data>
    </edge>
    <edge source="n33" target="n602">
      <data key="e_weight">27</data>
    </edge>
    <edge source="n33" target="n603">
      <data key="e_weight">12</data>
    </edge>
    <edge source="n33" target="n605">
      <data key="e_weight">1</data>
    </edge>
    <edge source="n33" target="n606">
      <data key="e_weight">21</data>
    </edge>
    <edge source="n33" target="n607">
      <data key="e_weight">14</data>
    </edge>
    <edge source="n33" target="n608">
      <data key="e_weight">1</data>
    </edge>
    <edge source="n33" target="n609">
      <data key="e_weight">56</data>
    </edge>
    <edge source="n33" target="n610">
      <data key="e_weight">10</data>
    </edge>
    <edge source="n33" target="n611">
      <data key="e_weight">12</data>
    </edge>
    <edge source="n33" target="n612">
      <data key="e_weight">5</data>
    </edge>
    <edge source="n33" target="n613">
      <data key="e_weight">9</data>
    </edge>
    <edge source="n33" target="n614">
      <data key="e_weight">14</data>
    </edge>
    <edge source="n33" target="n615">
      <data key="e_weight">21</data>
    </edge>
    <edge source="n33" target="n616">
      <data key="e_weight">14</data>
    </edge>
    <edge source="n33" target="n617">
      <data key="e_weight">19</data>
    </edge>
    <edge source="n33" target="n618">
      <data key="e_weight">17</data>
    </edge>
    <edge source="n33" target="n619">
      <data key="e_weight">9</data>
    </edge>
    <edge source="n33" target="n620">
      <data key="e_weight">22</data>
    </edge>
    <edge source="n33" target="n621">
      <data key="e_weight">33</data>
    </edge>
    <edge source="n33" target="n622">
      <data key="e_weight">13</data>
    </edge>
    <edge source="n33" target="n623">
      <data key="e_weight">102</data>
    </edge>
    <edge source="n33" target="n624">
      <data key="e_weight">19</data>
    </edge>
    <edge source="n33" target="n625">
      <data key="e_weight">12</data>
    </edge>
    <edge source="n33" target="n626">
      <data key="e_weight">14</data>
    </edge>
    <edge source="n33" target="n627">
      <data key="e_weight">14</data>
    </edge>
    <edge source="n33" target="n628">
      <data key="e_weight">19</data>
    </edge>
    <edge source="n33" target="n629">
      <data key="e_weight">14</data>
    </edge>
    <edge source="n33" target="n630">
      <data key="e_weight">12</data>
    </edge>
    <edge source="n33" target="n631">
      <data key="e_weight">24</data>
    </edge>
    <edge source="n33" target="n632">
      <data key="e_weight">15</data>
    </edge>
    <edge source="n33" target="n633">
      <data key="e_weight">36</data>
    </edge>
    <edge source="n33" target="n634">
      <data key="e_weight">23</data>
    </edge>
    <edge source="n33" target="n635">
      <data key="e_weight">36</data>
    </edge>
    <edge source="n33" target="n636">
      <data key="e_weight">4</data>
    </edge>
    <edge source="n33" target="n637">
      <data key="e_weight">16</data>
    </edge>
    <edge source="n33" target="n638">
      <data key="e_weight">11</data>
    </edge>
    <edge source="n33" target="n639">
      <data key="e_weight">11</data>
    </edge>
    <edge source="n33" target="n640">
      <data key="e_weight">15</data>
    </edge>
    <edge source="n33" target="n641">
      <data key="e_weight">31</data>
    </edge>
    <edge source="n33" target="n642">
      <data key="e_weight">14</data>
    </edge>
    <edge source="n33" target="n643">
      <data key="e_weight">33</data>
    </edge>
    <edge source="n33" target="n644">
      <data key="e_weight">5</data>
    </edge>
    <edge source="n33" target="n645">
      <data key="e_weight">7</data>
    </edge>
    <edge source="n33" target="n646">
      <data key="e_weight">14</data>
    </edge>
    <edge source="n33" target="n647">
      <data key="e_weight">9</data>
    </edge>
    <edge source="n33" target="n648">
      <data key="e_weight">12</data>
    </edge>
    <edge source="n33" target="n649">
      <data key="e_weight">25</data>
    </edge>
    <edge source="n33" target="n650">
      <data key="e_weight">15</data>
    </edge>
    <edge source="n33" target="n651">
      <data key="e_weight">24</data>
    </edge>
    <edge source="n33" target="n652">
      <data key="e_weight">14</data>
    </edge>
    <edge source="n33" target="n653">
      <data key="e_weight">12</data>
    </edge>
    <edge source="n33" target="n654">
      <data key="e_weight">24</data>
    </edge>
    <edge source="n33" target="n656">
      <data key="e_weight">53</data>
    </edge>
    <edge source="n33" target="n657">
      <data key="e_weight">15</data>
    </edge>
    <edge source="n33" target="n658">
      <data key="e_weight">15</data>
    </edge>
    <edge source="n33" target="n659">
      <data key="e_weight">21</data>
    </edge>
    <edge source="n33" target="n661">
      <data key="e_weight">24</data>
    </edge>
    <edge source="n33" target="n662">
      <data key="e_weight">20</data>
    </edge>
    <edge source="n33" target="n663">
      <data key="e_weight">12</data>
    </edge>
    <edge source="n33" target="n664">
      <data key="e_weight">9</data>
    </edge>
    <edge source="n33" target="n665">
      <data key="e_weight">21</data>
    </edge>
    <edge source="n33" target="n666">
      <data key="e_weight">24</data>
    </edge>
    <edge source="n33" target="n667">
      <data key="e_weight">14</data>
    </edge>
    <edge source="n33" target="n668">
      <data key="e_weight">7</data>
    </edge>
    <edge source="n33" target="n669">
      <data key="e_weight">10</data>
    </edge>
    <edge source="n33" target="n670">
      <data key="e_weight">39</data>
    </edge>
    <edge source="n33" target="n671">
      <data key="e_weight">26</data>
    </edge>
    <edge source="n33" target="n672">
      <data key="e_weight">7</data>
    </edge>
    <edge source="n33" target="n673">
      <data key="e_weight">13</data>
    </edge>
    <edge source="n33" target="n675">
      <data key="e_weight">37</data>
    </edge>
    <edge source="n33" target="n676">
      <data key="e_weight">25</data>
    </edge>
    <edge source="n33" target="n677">
      <data key="e_weight">50</data>
    </edge>
    <edge source="n33" target="n678">
      <data key="e_weight">13</data>
    </edge>
    <edge source="n33" target="n680">
      <data key="e_weight">26</data>
    </edge>
    <edge source="n33" target="n681">
      <data key="e_weight">151</data>
    </edge>
    <edge source="n33" target="n682">
      <data key="e_weight">14</data>
    </edge>
    <edge source="n33" target="n684">
      <data key="e_weight">20</data>
    </edge>
    <edge source="n33" target="n685">
      <data key="e_weight">13</data>
    </edge>
    <edge source="n33" target="n686">
      <data key="e_weight">56</data>
    </edge>
    <edge source="n33" target="n687">
      <data key="e_weight">160</data>
    </edge>
    <edge source="n33" target="n688">
      <data key="e_weight">16</data>
    </edge>
    <edge source="n33" target="n689">
      <data key="e_weight">10</data>
    </edge>
    <edge source="n33" target="n690">
      <data key="e_weight">31</data>
    </edge>
    <edge source="n33" target="n691">
      <data key="e_weight">8</data>
    </edge>
    <edge source="n33" target="n692">
      <data key="e_weight">12</data>
    </edge>
    <edge source="n33" target="n693">
      <data key="e_weight">19</data>
    </edge>
    <edge source="n33" target="n694">
      <data key="e_weight">12</data>
    </edge>
    <edge source="n33" target="n695">
      <data key="e_weight">20</data>
    </edge>
    <edge source="n33" target="n696">
      <data key="e_weight">12</data>
    </edge>
    <edge source="n33" target="n697">
      <data key="e_weight">23</data>
    </edge>
    <edge source="n33" target="n699">
      <data key="e_weight">58</data>
    </edge>
    <edge source="n33" target="n700">
      <data key="e_weight">22</data>
    </edge>
    <edge source="n33" target="n701">
      <data key="e_weight">1</data>
    </edge>
    <edge source="n33" target="n702">
      <data key="e_weight">27</data>
    </edge>
    <edge source="n33" target="n703">
      <data key="e_weight">31</data>
    </edge>
    <edge source="n33" target="n704">
      <data key="e_weight">27</data>
    </edge>
    <edge source="n33" target="n705">
      <data key="e_weight">25</data>
    </edge>
    <edge source="n33" target="n706">
      <data key="e_weight">20</data>
    </edge>
    <edge source="n33" target="n707">
      <data key="e_weight">17</data>
    </edge>
    <edge source="n33" target="n708">
      <data key="e_weight">9</data>
    </edge>
    <edge source="n33" target="n709">
      <data key="e_weight">14</data>
    </edge>
    <edge source="n33" target="n710">
      <data key="e_weight">23</data>
    </edge>
    <edge source="n33" target="n711">
      <data key="e_weight">25</data>
    </edge>
    <edge source="n33" target="n712">
      <data key="e_weight">21</data>
    </edge>
    <edge source="n33" target="n713">
      <data key="e_weight">30</data>
    </edge>
    <edge source="n33" target="n714">
      <data key="e_weight">11</data>
    </edge>
    <edge source="n33" target="n715">
      <data key="e_weight">10</data>
    </edge>
    <edge source="n33" target="n716">
      <data key="e_weight">48</data>
    </edge>
    <edge source="n33" target="n717">
      <data key="e_weight">8</data>
    </edge>
    <edge source="n33" target="n718">
      <data key="e_weight">40</data>
    </edge>
    <edge source="n33" target="n719">
      <data key="e_weight">55</data>
    </edge>
    <edge source="n33" target="n720">
      <data key="e_weight">19</data>
    </edge>
    <edge source="n33" target="n721">
      <data key="e_weight">24</data>
    </edge>
    <edge source="n33" target="n722">
      <data key="e_weight">12</data>
    </edge>
    <edge source="n33" target="n723">
      <data key="e_weight">30</data>
    </edge>
    <edge source="n33" target="n724">
      <data key="e_weight">11</data>
    </edge>
    <edge source="n33" target="n725">
      <data key="e_weight">37</data>
    </edge>
    <edge source="n33" target="n726">
      <data key="e_weight">26</data>
    </edge>
    <edge source="n33" target="n727">
      <data key="e_weight">24</data>
    </edge>
    <edge source="n33" target="n728">
      <data key="e_weight">117</data>
    </edge>
    <edge source="n33" target="n729">
      <data key="e_weight">11</data>
    </edge>
    <edge source="n33" target="n730">
      <data key="e_weight">10</data>
    </edge>
    <edge source="n33" target="n731">
      <data key="e_weight">15</data>
    </edge>
    <edge source="n33" target="n733">
      <data key="e_weight">31</data>
    </edge>
    <edge source="n33" target="n734">
      <data key="e_weight">4</data>
    </edge>
    <edge source="n33" target="n735">
      <data key="e_weight">8</data>
    </edge>
    <edge source="n33" target="n736">
      <data key="e_weight">17</data>
    </edge>
    <edge source="n33" target="n737">
      <data key="e_weight">12</data>
    </edge>
    <edge source="n33" target="n738">
      <data key="e_weight">3</data>
    </edge>
    <edge source="n33" target="n739">
      <data key="e_weight">10</data>
    </edge>
    <edge source="n33" target="n740">
      <data key="e_weight">13</data>
    </edge>
    <edge source="n33" target="n742">
      <data key="e_weight">24</data>
    </edge>
    <edge source="n33" target="n743">
      <data key="e_weight">22</data>
    </edge>
    <edge source="n33" target="n744">
      <data key="e_weight">22</data>
    </edge>
    <edge source="n33" target="n745">
      <data key="e_weight">6</data>
    </edge>
    <edge source="n33" target="n746">
      <data key="e_weight">19</data>
    </edge>
    <edge source="n33" target="n747">
      <data key="e_weight">1</data>
    </edge>
    <edge source="n33" target="n748">
      <data key="e_weight">29</data>
    </edge>
    <edge source="n33" target="n749">
      <data key="e_weight">23</data>
    </edge>
    <edge source="n33" target="n750">
      <data key="e_weight">21</data>
    </edge>
    <edge source="n33" target="n751">
      <data key="e_weight">25</data>
    </edge>
    <edge source="n33" target="n752">
      <data key="e_weight">37</data>
    </edge>
    <edge source="n33" target="n753">
      <data key="e_weight">20</data>
    </edge>
    <edge source="n33" target="n754">
      <data key="e_weight">24</data>
    </edge>
    <edge source="n33" target="n755">
      <data key="e_weight">13</data>
    </edge>
    <edge source="n33" target="n756">
      <data key="e_weight">16</data>
    </edge>
    <edge source="n33" target="n757">
      <data key="e_weight">19</data>
    </edge>
    <edge source="n33" target="n758">
      <data key="e_weight">32</data>
    </edge>
    <edge source="n33" target="n759">
      <data key="e_weight">16</data>
    </edge>
    <edge source="n33" target="n760">
      <data key="e_weight">11</data>
    </edge>
    <edge source="n33" target="n761">
      <data key="e_weight">19</data>
    </edge>
    <edge source="n33" target="n763">
      <data key="e_weight">13</data>
    </edge>
    <edge source="n33" target="n764">
      <data key="e_weight">3</data>
    </edge>
    <edge source="n33" target="n766">
      <data key="e_weight">22</data>
    </edge>
    <edge source="n33" target="n767">
      <data key="e_weight">7</data>
    </edge>
    <edge source="n33" target="n768">
      <data key="e_weight">20</data>
    </edge>
    <edge source="n33" target="n769">
      <data key="e_weight">19</data>
    </edge>
    <edge source="n33" target="n770">
      <data key="e_weight">7</data>
    </edge>
    <edge source="n33" target="n771">
      <data key="e_weight">8</data>
    </edge>
    <edge source="n33" target="n772">
      <data key="e_weight">9</data>
    </edge>
    <edge source="n33" target="n773">
      <data key="e_weight">39</data>
    </edge>
    <edge source="n33" target="n774">
      <data key="e_weight">11</data>
    </edge>
    <edge source="n33" target="n775">
      <data key="e_weight">8</data>
    </edge>
    <edge source="n33" target="n776">
      <data key="e_weight">43</data>
    </edge>
    <edge source="n33" target="n778">
      <data key="e_weight">15</data>
    </edge>
    <edge source="n33" target="n779">
      <data key="e_weight">10</data>
    </edge>
    <edge source="n33" target="n780">
      <data key="e_weight">9</data>
    </edge>
    <edge source="n33" target="n782">
      <data key="e_weight">9</data>
    </edge>
    <edge source="n33" target="n783">
      <data key="e_weight">16</data>
    </edge>
    <edge source="n33" target="n784">
      <data key="e_weight">9</data>
    </edge>
    <edge source="n33" target="n785">
      <data key="e_weight">12</data>
    </edge>
    <edge source="n33" target="n786">
      <data key="e_weight">39</data>
    </edge>
    <edge source="n33" target="n787">
      <data key="e_weight">17</data>
    </edge>
    <edge source="n33" target="n788">
      <data key="e_weight">2</data>
    </edge>
    <edge source="n33" target="n789">
      <data key="e_weight">22</data>
    </edge>
    <edge source="n33" target="n790">
      <data key="e_weight">79</data>
    </edge>
    <edge source="n33" target="n791">
      <data key="e_weight">24</data>
    </edge>
    <edge source="n33" target="n792">
      <data key="e_weight">10</data>
    </edge>
    <edge source="n33" target="n793">
      <data key="e_weight">23</data>
    </edge>
    <edge source="n33" target="n795">
      <data key="e_weight">31</data>
    </edge>
    <edge source="n33" target="n796">
      <data key="e_weight">5</data>
    </edge>
    <edge source="n33" target="n797">
      <data key="e_weight">32</data>
    </edge>
    <edge source="n33" target="n798">
      <data key="e_weight">1</data>
    </edge>
    <edge source="n33" target="n799">
      <data key="e_weight">66</data>
    </edge>
    <edge source="n33" target="n800">
      <data key="e_weight">23</data>
    </edge>
    <edge source="n33" target="n801">
      <data key="e_weight">6</data>
    </edge>
    <edge source="n33" target="n802">
      <data key="e_weight">50</data>
    </edge>
    <edge source="n33" target="n803">
      <data key="e_weight">1</data>
    </edge>
    <edge source="n33" target="n804">
      <data key="e_weight">6</data>
    </edge>
    <edge source="n33" target="n805">
      <data key="e_weight">10</data>
    </edge>
    <edge source="n33" target="n806">
      <data key="e_weight">21</data>
    </edge>
    <edge source="n33" target="n807">
      <data key="e_weight">16</data>
    </edge>
    <edge source="n33" target="n808">
      <data key="e_weight">1</data>
    </edge>
    <edge source="n33" target="n809">
      <data key="e_weight">83</data>
    </edge>
    <edge source="n33" target="n810">
      <data key="e_weight">35</data>
    </edge>
    <edge source="n33" target="n811">
      <data key="e_weight">16</data>
    </edge>
    <edge source="n33" target="n813">
      <data key="e_weight">19</data>
    </edge>
    <edge source="n33" target="n814">
      <data key="e_weight">52</data>
    </edge>
    <edge source="n33" target="n815">
      <data key="e_weight">13</data>
    </edge>
    <edge source="n33" target="n816">
      <data key="e_weight">11</data>
    </edge>
    <edge source="n33" target="n817">
      <data key="e_weight">4</data>
    </edge>
    <edge source="n33" target="n818">
      <data key="e_weight">5</data>
    </edge>
    <edge source="n33" target="n819">
      <data key="e_weight">16</data>
    </edge>
    <edge source="n33" target="n820">
      <data key="e_weight">74</data>
    </edge>
    <edge source="n33" target="n821">
      <data key="e_weight">8</data>
    </edge>
    <edge source="n33" target="n822">
      <data key="e_weight">18</data>
    </edge>
    <edge source="n33" target="n823">
      <data key="e_weight">22</data>
    </edge>
    <edge source="n33" target="n824">
      <data key="e_weight">15</data>
    </edge>
    <edge source="n33" target="n825">
      <data key="e_weight">22</data>
    </edge>
    <edge source="n33" target="n826">
      <data key="e_weight">67</data>
    </edge>
    <edge source="n33" target="n827">
      <data key="e_weight">35</data>
    </edge>
    <edge source="n33" target="n828">
      <data key="e_weight">14</data>
    </edge>
    <edge source="n33" target="n829">
      <data key="e_weight">47</data>
    </edge>
    <edge source="n33" target="n830">
      <data key="e_weight">44</data>
    </edge>
    <edge source="n33" target="n831">
      <data key="e_weight">38</data>
    </edge>
    <edge source="n33" target="n832">
      <data key="e_weight">14</data>
    </edge>
    <edge source="n33" target="n833">
      <data key="e_weight">18</data>
    </edge>
    <edge source="n33" target="n834">
      <data key="e_weight">18</data>
    </edge>
    <edge source="n33" target="n835">
      <data key="e_weight">10</data>
    </edge>
    <edge source="n33" target="n836">
      <data key="e_weight">40</data>
    </edge>
    <edge source="n33" target="n837">
      <data key="e_weight">21</data>
    </edge>
    <edge source="n33" target="n838">
      <data key="e_weight">11</data>
    </edge>
    <edge source="n33" target="n839">
      <data key="e_weight">18</data>
    </edge>
    <edge source="n33" target="n840">
      <data key="e_weight">7</data>
    </edge>
    <edge source="n33" target="n841">
      <data key="e_weight">14</data>
    </edge>
    <edge source="n33" target="n843">
      <data key="e_weight">58</data>
    </edge>
    <edge source="n33" target="n844">
      <data key="e_weight">31</data>
    </edge>
    <edge source="n33" target="n845">
      <data key="e_weight">33</data>
    </edge>
    <edge source="n33" target="n846">
      <data key="e_weight">5</data>
    </edge>
    <edge source="n33" target="n847">
      <data key="e_weight">18</data>
    </edge>
    <edge source="n33" target="n848">
      <data key="e_weight">12</data>
    </edge>
    <edge source="n33" target="n849">
      <data key="e_weight">17</data>
    </edge>
    <edge source="n33" target="n850">
      <data key="e_weight">7</data>
    </edge>
    <edge source="n33" target="n852">
      <data key="e_weight">27</data>
    </edge>
    <edge source="n33" target="n853">
      <data key="e_weight">8</data>
    </edge>
    <edge source="n33" target="n854">
      <data key="e_weight">21</data>
    </edge>
    <edge source="n33" target="n855">
      <data key="e_weight">31</data>
    </edge>
    <edge source="n33" target="n857">
      <data key="e_weight">13</data>
    </edge>
    <edge source="n33" target="n858">
      <data key="e_weight">26</data>
    </edge>
    <edge source="n33" target="n859">
      <data key="e_weight">11</data>
    </edge>
    <edge source="n33" target="n860">
      <data key="e_weight">16</data>
    </edge>
    <edge source="n33" target="n861">
      <data key="e_weight">13</data>
    </edge>
    <edge source="n33" target="n862">
      <data key="e_weight">26</data>
    </edge>
    <edge source="n33" target="n863">
      <data key="e_weight">2</data>
    </edge>
    <edge source="n33" target="n864">
      <data key="e_weight">27</data>
    </edge>
    <edge source="n33" target="n865">
      <data key="e_weight">14</data>
    </edge>
    <edge source="n33" target="n866">
      <data key="e_weight">22</data>
    </edge>
    <edge source="n33" target="n867">
      <data key="e_weight">13</data>
    </edge>
    <edge source="n33" target="n868">
      <data key="e_weight">21</data>
    </edge>
    <edge source="n33" target="n870">
      <data key="e_weight">19</data>
    </edge>
    <edge source="n33" target="n871">
      <data key="e_weight">10</data>
    </edge>
    <edge source="n33" target="n872">
      <data key="e_weight">30</data>
    </edge>
    <edge source="n33" target="n873">
      <data key="e_weight">42</data>
    </edge>
    <edge source="n33" target="n874">
      <data key="e_weight">19</data>
    </edge>
    <edge source="n33" target="n875">
      <data key="e_weight">47</data>
    </edge>
    <edge source="n33" target="n876">
      <data key="e_weight">10</data>
    </edge>
    <edge source="n33" target="n877">
      <data key="e_weight">6</data>
    </edge>
    <edge source="n33" target="n878">
      <data key="e_weight">7</data>
    </edge>
    <edge source="n33" target="n879">
      <data key="e_weight">7</data>
    </edge>
    <edge source="n33" target="n880">
      <data key="e_weight">51</data>
    </edge>
    <edge source="n33" target="n881">
      <data key="e_weight">9</data>
    </edge>
    <edge source="n33" target="n882">
      <data key="e_weight">8</data>
    </edge>
    <edge source="n33" target="n883">
      <data key="e_weight">29</data>
    </edge>
    <edge source="n33" target="n884">
      <data key="e_weight">16</data>
    </edge>
    <edge source="n33" target="n885">
      <data key="e_weight">30</data>
    </edge>
    <edge source="n33" target="n886">
      <data key="e_weight">17</data>
    </edge>
    <edge source="n33" target="n887">
      <data key="e_weight">81</data>
    </edge>
    <edge source="n33" target="n889">
      <data key="e_weight">17</data>
    </edge>
    <edge source="n33" target="n890">
      <data key="e_weight">10</data>
    </edge>
    <edge source="n33" target="n891">
      <data key="e_weight">23</data>
    </edge>
    <edge source="n33" target="n892">
      <data key="e_weight">17</data>
    </edge>
    <edge source="n33" target="n893">
      <data key="e_weight">19</data>
    </edge>
    <edge source="n33" target="n894">
      <data key="e_weight">11</data>
    </edge>
    <edge source="n33" target="n895">
      <data key="e_weight">9</data>
    </edge>
    <edge source="n33" target="n896">
      <data key="e_weight">35</data>
    </edge>
    <edge source="n33" target="n897">
      <data key="e_weight">21</data>
    </edge>
    <edge source="n33" target="n898">
      <data key="e_weight">14</data>
    </edge>
    <edge source="n33" target="n899">
      <data key="e_weight">25</data>
    </edge>
    <edge source="n33" target="n900">
      <data key="e_weight">15</data>
    </edge>
    <edge source="n33" target="n901">
      <data key="e_weight">21</data>
    </edge>
    <edge source="n33" target="n902">
      <data key="e_weight">25</data>
    </edge>
    <edge source="n33" target="n903">
      <data key="e_weight">101</data>
    </edge>
    <edge source="n33" target="n904">
      <data key="e_weight">9</data>
    </edge>
    <edge source="n33" target="n905">
      <data key="e_weight">14</data>
    </edge>
    <edge source="n33" target="n906">
      <data key="e_weight">15</data>
    </edge>
    <edge source="n33" target="n907">
      <data key="e_weight">44</data>
    </edge>
    <edge source="n33" target="n909">
      <data key="e_weight">44</data>
    </edge>
    <edge source="n33" target="n910">
      <data key="e_weight">14</data>
    </edge>
    <edge source="n33" target="n912">
      <data key="e_weight">11</data>
    </edge>
    <edge source="n33" target="n913">
      <data key="e_weight">18</data>
    </edge>
    <edge source="n33" target="n915">
      <data key="e_weight">23</data>
    </edge>
    <edge source="n33" target="n917">
      <data key="e_weight">16</data>
    </edge>
    <edge source="n33" target="n918">
      <data key="e_weight">14</data>
    </edge>
    <edge source="n33" target="n920">
      <data key="e_weight">14</data>
    </edge>
    <edge source="n33" target="n921">
      <data key="e_weight">23</data>
    </edge>
    <edge source="n33" target="n922">
      <data key="e_weight">19</data>
    </edge>
    <edge source="n33" target="n923">
      <data key="e_weight">19</data>
    </edge>
    <edge source="n33" target="n924">
      <data key="e_weight">2</data>
    </edge>
    <edge source="n33" target="n925">
      <data key="e_weight">16</data>
    </edge>
    <edge source="n33" target="n926">
      <data key="e_weight">1</data>
    </edge>
    <edge source="n33" target="n927">
      <data key="e_weight">19</data>
    </edge>
    <edge source="n33" target="n928">
      <data key="e_weight">20</data>
    </edge>
    <edge source="n33" target="n929">
      <data key="e_weight">20</data>
    </edge>
    <edge source="n33" target="n931">
      <data key="e_weight">26</data>
    </edge>
    <edge source="n33" target="n932">
      <data key="e_weight">14</data>
    </edge>
    <edge source="n33" target="n933">
      <data key="e_weight">19</data>
    </edge>
    <edge source="n33" target="n935">
      <data key="e_weight">29</data>
    </edge>
    <edge source="n33" target="n936">
      <data key="e_weight">32</data>
    </edge>
    <edge source="n33" target="n937">
      <data key="e_weight">47</data>
    </edge>
    <edge source="n33" target="n939">
      <data key="e_weight">35</data>
    </edge>
    <edge source="n33" target="n940">
      <data key="e_weight">4</data>
    </edge>
    <edge source="n33" target="n941">
      <data key="e_weight">30</data>
    </edge>
    <edge source="n33" target="n942">
      <data key="e_weight">2</data>
    </edge>
    <edge source="n33" target="n943">
      <data key="e_weight">15</data>
    </edge>
    <edge source="n33" target="n944">
      <data key="e_weight">3</data>
    </edge>
    <edge source="n33" target="n945">
      <data key="e_weight">1</data>
    </edge>
    <edge source="n33" target="n946">
      <data key="e_weight">17</data>
    </edge>
    <edge source="n33" target="n947">
      <data key="e_weight">17</data>
    </edge>
    <edge source="n33" target="n949">
      <data key="e_weight">27</data>
    </edge>
    <edge source="n33" target="n950">
      <data key="e_weight">11</data>
    </edge>
    <edge source="n33" target="n951">
      <data key="e_weight">41</data>
    </edge>
    <edge source="n33" target="n952">
      <data key="e_weight">36</data>
    </edge>
    <edge source="n33" target="n953">
      <data key="e_weight">40</data>
    </edge>
    <edge source="n33" target="n954">
      <data key="e_weight">33</data>
    </edge>
    <edge source="n33" target="n955">
      <data key="e_weight">18</data>
    </edge>
    <edge source="n33" target="n956">
      <data key="e_weight">13</data>
    </edge>
    <edge source="n33" target="n957">
      <data key="e_weight">26</data>
    </edge>
    <edge source="n33" target="n958">
      <data key="e_weight">16</data>
    </edge>
    <edge source="n33" target="n959">
      <data key="e_weight">21</data>
    </edge>
    <edge source="n33" target="n960">
      <data key="e_weight">29</data>
    </edge>
    <edge source="n33" target="n961">
      <data key="e_weight">52</data>
    </edge>
    <edge source="n33" target="n962">
      <data key="e_weight">19</data>
    </edge>
    <edge source="n33" target="n963">
      <data key="e_weight">23</data>
    </edge>
    <edge source="n33" target="n964">
      <data key="e_weight">42</data>
    </edge>
    <edge source="n33" target="n965">
      <data key="e_weight">12</data>
    </edge>
    <edge source="n33" target="n966">
      <data key="e_weight">15</data>
    </edge>
    <edge source="n33" target="n967">
      <data key="e_weight">21</data>
    </edge>
    <edge source="n33" target="n968">
      <data key="e_weight">21</data>
    </edge>
    <edge source="n33" target="n971">
      <data key="e_weight">16</data>
    </edge>
    <edge source="n33" target="n972">
      <data key="e_weight">11</data>
    </edge>
    <edge source="n33" target="n973">
      <data key="e_weight">1</data>
    </edge>
    <edge source="n33" target="n974">
      <data key="e_weight">22</data>
    </edge>
    <edge source="n33" target="n975">
      <data key="e_weight">18</data>
    </edge>
    <edge source="n33" target="n976">
      <data key="e_weight">25</data>
    </edge>
    <edge source="n33" target="n977">
      <data key="e_weight">14</data>
    </edge>
    <edge source="n33" target="n979">
      <data key="e_weight">17</data>
    </edge>
    <edge source="n33" target="n980">
      <data key="e_weight">7</data>
    </edge>
    <edge source="n33" target="n981">
      <data key="e_weight">8</data>
    </edge>
    <edge source="n33" target="n982">
      <data key="e_weight">31</data>
    </edge>
    <edge source="n33" target="n983">
      <data key="e_weight">6</data>
    </edge>
    <edge source="n33" target="n984">
      <data key="e_weight">79</data>
    </edge>
    <edge source="n33" target="n985">
      <data key="e_weight">11</data>
    </edge>
    <edge source="n33" target="n986">
      <data key="e_weight">1</data>
    </edge>
    <edge source="n33" target="n987">
      <data key="e_weight">38</data>
    </edge>
    <edge source="n33" target="n988">
      <data key="e_weight">7</data>
    </edge>
    <edge source="n33" target="n989">
      <data key="e_weight">21</data>
    </edge>
    <edge source="n33" target="n990">
      <data key="e_weight">15</data>
    </edge>
    <edge source="n33" target="n991">
      <data key="e_weight">2</data>
    </edge>
    <edge source="n33" target="n992">
      <data key="e_weight">19</data>
    </edge>
    <edge source="n33" target="n993">
      <data key="e_weight">6</data>
    </edge>
    <edge source="n33" target="n994">
      <data key="e_weight">26</data>
    </edge>
    <edge source="n33" target="n995">
      <data key="e_weight">12</data>
    </edge>
    <edge source="n33" target="n996">
      <data key="e_weight">11</data>
    </edge>
    <edge source="n33" target="n997">
      <data key="e_weight">2</data>
    </edge>
    <edge source="n33" target="n998">
      <data key="e_weight">38</data>
    </edge>
    <edge source="n33" target="n999">
      <data key="e_weight">8</data>
    </edge>
    <edge source="n33" target="n1000">
      <data key="e_weight">9</data>
    </edge>
    <edge source="n33" target="n1001">
      <data key="e_weight">25</data>
    </edge>
    <edge source="n33" target="n1002">
      <data key="e_weight">10</data>
    </edge>
    <edge source="n33" target="n1003">
      <data key="e_weight">17</data>
    </edge>
    <edge source="n33" target="n1004">
      <data key="e_weight">21</data>
    </edge>
    <edge source="n33" target="n1006">
      <data key="e_weight">38</data>
    </edge>
    <edge source="n33" target="n1007">
      <data key="e_weight">9</data>
    </edge>
    <edge source="n33" target="n1008">
      <data key="e_weight">133</data>
    </edge>
    <edge source="n33" target="n1009">
      <data key="e_weight">15</data>
    </edge>
    <edge source="n33" target="n1010">
      <data key="e_weight">95</data>
    </edge>
    <edge source="n33" target="n1011">
      <data key="e_weight">16</data>
    </edge>
    <edge source="n33" target="n1012">
      <data key="e_weight">19</data>
    </edge>
    <edge source="n33" target="n1013">
      <data key="e_weight">22</data>
    </edge>
    <edge source="n33" target="n1014">
      <data key="e_weight">7</data>
    </edge>
    <edge source="n33" target="n1015">
      <data key="e_weight">31</data>
    </edge>
    <edge source="n33" target="n1016">
      <data key="e_weight">50</data>
    </edge>
    <edge source="n33" target="n1017">
      <data key="e_weight">12</data>
    </edge>
    <edge source="n33" target="n1018">
      <data key="e_weight">18</data>
    </edge>
    <edge source="n33" target="n1019">
      <data key="e_weight">5</data>
    </edge>
    <edge source="n33" target="n1020">
      <data key="e_weight">13</data>
    </edge>
    <edge source="n33" target="n1021">
      <data key="e_weight">34</data>
    </edge>
    <edge source="n33" target="n1022">
      <data key="e_weight">21</data>
    </edge>
    <edge source="n33" target="n1023">
      <data key="e_weight">8</data>
    </edge>
    <edge source="n33" target="n1024">
      <data key="e_weight">42</data>
    </edge>
    <edge source="n33" target="n1025">
      <data key="e_weight">17</data>
    </edge>
    <edge source="n33" target="n1026">
      <data key="e_weight">10</data>
    </edge>
    <edge source="n33" target="n1027">
      <data key="e_weight">25</data>
    </edge>
    <edge source="n33" target="n1028">
      <data key="e_weight">9</data>
    </edge>
    <edge source="n33" target="n1029">
      <data key="e_weight">18</data>
    </edge>
    <edge source="n33" target="n1030">
      <data key="e_weight">17</data>
    </edge>
    <edge source="n33" target="n1031">
      <data key="e_weight">5</data>
    </edge>
    <edge source="n33" target="n1032">
      <data key="e_weight">1</data>
    </edge>
    <edge source="n33" target="n1033">
      <data key="e_weight">9</data>
    </edge>
    <edge source="n33" target="n1034">
      <data key="e_weight">16</data>
    </edge>
    <edge source="n33" target="n1035">
      <data key="e_weight">33</data>
    </edge>
    <edge source="n33" target="n1036">
      <data key="e_weight">21</data>
    </edge>
    <edge source="n33" target="n1037">
      <data key="e_weight">21</data>
    </edge>
    <edge source="n33" target="n1038">
      <data key="e_weight">34</data>
    </edge>
    <edge source="n33" target="n1039">
      <data key="e_weight">25</data>
    </edge>
    <edge source="n33" target="n1040">
      <data key="e_weight">7</data>
    </edge>
    <edge source="n33" target="n1041">
      <data key="e_weight">32</data>
    </edge>
    <edge source="n33" target="n1042">
      <data key="e_weight">45</data>
    </edge>
    <edge source="n33" target="n1043">
      <data key="e_weight">9</data>
    </edge>
    <edge source="n33" target="n1044">
      <data key="e_weight">23</data>
    </edge>
    <edge source="n33" target="n1045">
      <data key="e_weight">17</data>
    </edge>
    <edge source="n33" target="n1046">
      <data key="e_weight">16</data>
    </edge>
    <edge source="n33" target="n1047">
      <data key="e_weight">8</data>
    </edge>
    <edge source="n33" target="n1048">
      <data key="e_weight">8</data>
    </edge>
    <edge source="n33" target="n1049">
      <data key="e_weight">1</data>
    </edge>
    <edge source="n33" target="n1050">
      <data key="e_weight">15</data>
    </edge>
    <edge source="n33" target="n1051">
      <data key="e_weight">22</data>
    </edge>
    <edge source="n33" target="n1052">
      <data key="e_weight">41</data>
    </edge>
    <edge source="n33" target="n1053">
      <data key="e_weight">31</data>
    </edge>
    <edge source="n33" target="n1054">
      <data key="e_weight">112</data>
    </edge>
    <edge source="n33" target="n1055">
      <data key="e_weight">17</data>
    </edge>
    <edge source="n33" target="n1056">
      <data key="e_weight">35</data>
    </edge>
    <edge source="n33" target="n1057">
      <data key="e_weight">15</data>
    </edge>
    <edge source="n33" target="n1058">
      <data key="e_weight">16</data>
    </edge>
    <edge source="n33" target="n1059">
      <data key="e_weight">53</data>
    </edge>
    <edge source="n33" target="n1060">
      <data key="e_weight">7</data>
    </edge>
    <edge source="n33" target="n1061">
      <data key="e_weight">23</data>
    </edge>
    <edge source="n33" target="n1062">
      <data key="e_weight">23</data>
    </edge>
    <edge source="n34" target="n35">
      <data key="e_weight">2</data>
    </edge>
    <edge source="n34" target="n37">
      <data key="e_weight">3</data>
    </edge>
    <edge source="n34" target="n38">
      <data key="e_weight">5</data>
    </edge>
    <edge source="n34" target="n39">
      <data key="e_weight">3</data>
    </edge>
    <edge source="n34" target="n41">
      <data key="e_weight">5</data>
    </edge>
    <edge source="n34" target="n43">
      <data key="e_weight">5</data>
    </edge>
    <edge source="n34" target="n45">
      <data key="e_weight">11</data>
    </edge>
    <edge source="n34" target="n46">
      <data key="e_weight">6</data>
    </edge>
    <edge source="n34" target="n47">
      <data key="e_weight">9</data>
    </edge>
    <edge source="n34" target="n48">
      <data key="e_weight">4</data>
    </edge>
    <edge source="n34" target="n49">
      <data key="e_weight">5</data>
    </edge>
    <edge source="n34" target="n51">
      <data key="e_weight">7</data>
    </edge>
    <edge source="n34" target="n52">
      <data key="e_weight">3</data>
    </edge>
    <edge source="n34" target="n53">
      <data key="e_weight">8</data>
    </edge>
    <edge source="n34" target="n54">
      <data key="e_weight">4</data>
    </edge>
    <edge source="n34" target="n56">
      <data key="e_weight">6</data>
    </edge>
    <edge source="n34" target="n57">
      <data key="e_weight">1</data>
    </edge>
    <edge source="n34" target="n58">
      <data key="e_weight">1</data>
    </edge>
    <edge source="n34" target="n59">
      <data key="e_weight">1</data>
    </edge>
    <edge source="n34" target="n60">
      <data key="e_weight">12</data>
    </edge>
    <edge source="n34" target="n62">
      <data key="e_weight">3</data>
    </edge>
    <edge source="n34" target="n63">
      <data key="e_weight">3</data>
    </edge>
    <edge source="n34" target="n64">
      <data key="e_weight">7</data>
    </edge>
    <edge source="n34" target="n65">
      <data key="e_weight">5</data>
    </edge>
    <edge source="n34" target="n66">
      <data key="e_weight">3</data>
    </edge>
    <edge source="n34" target="n67">
      <data key="e_weight">4</data>
    </edge>
    <edge source="n34" target="n68">
      <data key="e_weight">1</data>
    </edge>
    <edge source="n34" target="n69">
      <data key="e_weight">7</data>
    </edge>
    <edge source="n34" target="n70">
      <data key="e_weight">14</data>
    </edge>
    <edge source="n34" target="n71">
      <data key="e_weight">1</data>
    </edge>
    <edge source="n34" target="n72">
      <data key="e_weight">7</data>
    </edge>
    <edge source="n34" target="n73">
      <data key="e_weight">9</data>
    </edge>
    <edge source="n34" target="n74">
      <data key="e_weight">3</data>
    </edge>
    <edge source="n34" target="n75">
      <data key="e_weight">3</data>
    </edge>
    <edge source="n34" target="n76">
      <data key="e_weight">2</data>
    </edge>
    <edge source="n34" target="n77">
      <data key="e_weight">2</data>
    </edge>
    <edge source="n34" target="n78">
      <data key="e_weight">2</data>
    </edge>
    <edge source="n34" target="n79">
      <data key="e_weight">7</data>
    </edge>
    <edge source="n34" target="n80">
      <data key="e_weight">8</data>
    </edge>
    <edge source="n34" target="n81">
      <data key="e_weight">12</data>
    </edge>
    <edge source="n34" target="n83">
      <data key="e_weight">8</data>
    </edge>
    <edge source="n34" target="n84">
      <data key="e_weight">4</data>
    </edge>
    <edge source="n34" target="n85">
      <data key="e_weight">8</data>
    </edge>
    <edge source="n34" target="n86">
      <data key="e_weight">3</data>
    </edge>
    <edge source="n34" target="n87">
      <data key="e_weight">2</data>
    </edge>
    <edge source="n34" target="n88">
      <data key="e_weight">3</data>
    </edge>
    <edge source="n34" target="n89">
      <data key="e_weight">1</data>
    </edge>
    <edge source="n34" target="n90">
      <data key="e_weight">6</data>
    </edge>
    <edge source="n34" target="n92">
      <data key="e_weight">4</data>
    </edge>
    <edge source="n34" target="n93">
      <data key="e_weight">1</data>
    </edge>
    <edge source="n34" target="n94">
      <data key="e_weight">2</data>
    </edge>
    <edge source="n34" target="n95">
      <data key="e_weight">5</data>
    </edge>
    <edge source="n34" target="n96">
      <data key="e_weight">5</data>
    </edge>
    <edge source="n34" target="n97">
      <data key="e_weight">3</data>
    </edge>
    <edge source="n34" target="n98">
      <data key="e_weight">7</data>
    </edge>
    <edge source="n34" target="n99">
      <data key="e_weight">1</data>
    </edge>
    <edge source="n34" target="n101">
      <data key="e_weight">3</data>
    </edge>
    <edge source="n34" target="n102">
      <data key="e_weight">18</data>
    </edge>
    <edge source="n34" target="n103">
      <data key="e_weight">2</data>
    </edge>
    <edge source="n34" target="n104">
      <data key="e_weight">2</data>
    </edge>
    <edge source="n34" target="n105">
      <data key="e_weight">1</data>
    </edge>
    <edge source="n34" target="n106">
      <data key="e_weight">8</data>
    </edge>
    <edge source="n34" target="n107">
      <data key="e_weight">6</data>
    </edge>
    <edge source="n34" target="n109">
      <data key="e_weight">6</data>
    </edge>
    <edge source="n34" target="n110">
      <data key="e_weight">1</data>
    </edge>
    <edge source="n34" target="n111">
      <data key="e_weight">10</data>
    </edge>
    <edge source="n34" target="n112">
      <data key="e_weight">8</data>
    </edge>
    <edge source="n34" target="n113">
      <data key="e_weight">6</data>
    </edge>
    <edge source="n34" target="n114">
      <data key="e_weight">2</data>
    </edge>
    <edge source="n34" target="n115">
      <data key="e_weight">4</data>
    </edge>
    <edge source="n34" target="n116">
      <data key="e_weight">2</data>
    </edge>
    <edge source="n34" target="n117">
      <data key="e_weight">12</data>
    </edge>
    <edge source="n34" target="n118">
      <data key="e_weight">3</data>
    </edge>
    <edge source="n34" target="n119">
      <data key="e_weight">3</data>
    </edge>
    <edge source="n34" target="n120">
      <data key="e_weight">8</data>
    </edge>
    <edge source="n34" target="n121">
      <data key="e_weight">3</data>
    </edge>
    <edge source="n34" target="n122">
      <data key="e_weight">8</data>
    </edge>
    <edge source="n34" target="n123">
      <data key="e_weight">5</data>
    </edge>
    <edge source="n34" target="n124">
      <data key="e_weight">3</data>
    </edge>
    <edge source="n34" target="n125">
      <data key="e_weight">2</data>
    </edge>
    <edge source="n34" target="n127">
      <data key="e_weight">2</data>
    </edge>
    <edge source="n34" target="n128">
      <data key="e_weight">4</data>
    </edge>
    <edge source="n34" target="n129">
      <data key="e_weight">8</data>
    </edge>
    <edge source="n34" target="n130">
      <data key="e_weight">3</data>
    </edge>
    <edge source="n34" target="n131">
      <data key="e_weight">6</data>
    </edge>
    <edge source="n34" target="n132">
      <data key="e_weight">2</data>
    </edge>
    <edge source="n34" target="n133">
      <data key="e_weight">3</data>
    </edge>
    <edge source="n34" target="n134">
      <data key="e_weight">8</data>
    </edge>
    <edge source="n34" target="n135">
      <data key="e_weight">4</data>
    </edge>
    <edge source="n34" target="n136">
      <data key="e_weight">9</data>
    </edge>
    <edge source="n34" target="n137">
      <data key="e_weight">2</data>
    </edge>
    <edge source="n34" target="n138">
      <data key="e_weight">4</data>
    </edge>
    <edge source="n34" target="n139">
      <data key="e_weight">3</data>
    </edge>
    <edge source="n34" target="n140">
      <data key="e_weight">2</data>
    </edge>
    <edge source="n34" target="n141">
      <data key="e_weight">10</data>
    </edge>
    <edge source="n34" target="n142">
      <data key="e_weight">5</data>
    </edge>
    <edge source="n34" target="n143">
      <data key="e_weight">6</data>
    </edge>
    <edge source="n34" target="n144">
      <data key="e_weight">4</data>
    </edge>
    <edge source="n34" target="n145">
      <data key="e_weight">3</data>
    </edge>
    <edge source="n34" target="n148">
      <data key="e_weight">8</data>
    </edge>
    <edge source="n34" target="n149">
      <data key="e_weight">3</data>
    </edge>
    <edge source="n34" target="n150">
      <data key="e_weight">6</data>
    </edge>
    <edge source="n34" target="n151">
      <data key="e_weight">2</data>
    </edge>
    <edge source="n34" target="n153">
      <data key="e_weight">1</data>
    </edge>
    <edge source="n34" target="n154">
      <data key="e_weight">11</data>
    </edge>
    <edge source="n34" target="n155">
      <data key="e_weight">2</data>
    </edge>
    <edge source="n34" target="n156">
      <data key="e_weight">5</data>
    </edge>
    <edge source="n34" target="n157">
      <data key="e_weight">4</data>
    </edge>
    <edge source="n34" target="n158">
      <data key="e_weight">4</data>
    </edge>
    <edge source="n34" target="n159">
      <data key="e_weight">3</data>
    </edge>
    <edge source="n34" target="n160">
      <data key="e_weight">10</data>
    </edge>
    <edge source="n34" target="n161">
      <data key="e_weight">6</data>
    </edge>
    <edge source="n34" target="n164">
      <data key="e_weight">11</data>
    </edge>
    <edge source="n34" target="n165">
      <data key="e_weight">2</data>
    </edge>
    <edge source="n34" target="n166">
      <data key="e_weight">1</data>
    </edge>
    <edge source="n34" target="n167">
      <data key="e_weight">9</data>
    </edge>
    <edge source="n34" target="n168">
      <data key="e_weight">2</data>
    </edge>
    <edge source="n34" target="n170">
      <data key="e_weight">5</data>
    </edge>
    <edge source="n34" target="n171">
      <data key="e_weight">4</data>
    </edge>
    <edge source="n34" target="n172">
      <data key="e_weight">8</data>
    </edge>
    <edge source="n34" target="n173">
      <data key="e_weight">6</data>
    </edge>
    <edge source="n34" target="n174">
      <data key="e_weight">3</data>
    </edge>
    <edge source="n34" target="n175">
      <data key="e_weight">7</data>
    </edge>
    <edge source="n34" target="n176">
      <data key="e_weight">7</data>
    </edge>
    <edge source="n34" target="n177">
      <data key="e_weight">6</data>
    </edge>
    <edge source="n34" target="n178">
      <data key="e_weight">4</data>
    </edge>
    <edge source="n34" target="n179">
      <data key="e_weight">3</data>
    </edge>
    <edge source="n34" target="n180">
      <data key="e_weight">2</data>
    </edge>
    <edge source="n34" target="n181">
      <data key="e_weight">4</data>
    </edge>
    <edge source="n34" target="n183">
      <data key="e_weight">4</data>
    </edge>
    <edge source="n34" target="n184">
      <data key="e_weight">13</data>
    </edge>
    <edge source="n34" target="n185">
      <data key="e_weight">3</data>
    </edge>
    <edge source="n34" target="n186">
      <data key="e_weight">3</data>
    </edge>
    <edge source="n34" target="n187">
      <data key="e_weight">2</data>
    </edge>
    <edge source="n34" target="n188">
      <data key="e_weight">4</data>
    </edge>
    <edge source="n34" target="n189">
      <data key="e_weight">3</data>
    </edge>
    <edge source="n34" target="n190">
      <data key="e_weight">3</data>
    </edge>
    <edge source="n34" target="n191">
      <data key="e_weight">2</data>
    </edge>
    <edge source="n34" target="n192">
      <data key="e_weight">8</data>
    </edge>
    <edge source="n34" target="n193">
      <data key="e_weight">10</data>
    </edge>
    <edge source="n34" target="n194">
      <data key="e_weight">7</data>
    </edge>
    <edge source="n34" target="n195">
      <data key="e_weight">7</data>
    </edge>
    <edge source="n34" target="n196">
      <data key="e_weight">1</data>
    </edge>
    <edge source="n34" target="n197">
      <data key="e_weight">10</data>
    </edge>
    <edge source="n34" target="n198">
      <data key="e_weight">5</data>
    </edge>
    <edge source="n34" target="n199">
      <data key="e_weight">5</data>
    </edge>
    <edge source="n34" target="n200">
      <data key="e_weight">5</data>
    </edge>
    <edge source="n34" target="n201">
      <data key="e_weight">3</data>
    </edge>
    <edge source="n34" target="n202">
      <data key="e_weight">3</data>
    </edge>
    <edge source="n34" target="n203">
      <data key="e_weight">7</data>
    </edge>
    <edge source="n34" target="n204">
      <data key="e_weight">5</data>
    </edge>
    <edge source="n34" target="n205">
      <data key="e_weight">2</data>
    </edge>
    <edge source="n34" target="n206">
      <data key="e_weight">4</data>
    </edge>
    <edge source="n34" target="n207">
      <data key="e_weight">5</data>
    </edge>
    <edge source="n34" target="n208">
      <data key="e_weight">14</data>
    </edge>
    <edge source="n34" target="n209">
      <data key="e_weight">8</data>
    </edge>
    <edge source="n34" target="n210">
      <data key="e_weight">9</data>
    </edge>
    <edge source="n34" target="n211">
      <data key="e_weight">2</data>
    </edge>
    <edge source="n34" target="n212">
      <data key="e_weight">2</data>
    </edge>
    <edge source="n34" target="n213">
      <data key="e_weight">15</data>
    </edge>
    <edge source="n34" target="n214">
      <data key="e_weight">7</data>
    </edge>
    <edge source="n34" target="n215">
      <data key="e_weight">5</data>
    </edge>
    <edge source="n34" target="n216">
      <data key="e_weight">11</data>
    </edge>
    <edge source="n34" target="n217">
      <data key="e_weight">4</data>
    </edge>
    <edge source="n34" target="n218">
      <data key="e_weight">22</data>
    </edge>
    <edge source="n34" target="n219">
      <data key="e_weight">13</data>
    </edge>
    <edge source="n34" target="n220">
      <data key="e_weight">14</data>
    </edge>
    <edge source="n34" target="n221">
      <data key="e_weight">4</data>
    </edge>
    <edge source="n34" target="n222">
      <data key="e_weight">1</data>
    </edge>
    <edge source="n34" target="n223">
      <data key="e_weight">10</data>
    </edge>
    <edge source="n34" target="n224">
      <data key="e_weight">3</data>
    </edge>
    <edge source="n34" target="n225">
      <data key="e_weight">3</data>
    </edge>
    <edge source="n34" target="n226">
      <data key="e_weight">4</data>
    </edge>
    <edge source="n34" target="n229">
      <data key="e_weight">2</data>
    </edge>
    <edge source="n34" target="n230">
      <data key="e_weight">3</data>
    </edge>
    <edge source="n34" target="n232">
      <data key="e_weight">5</data>
    </edge>
    <edge source="n34" target="n233">
      <data key="e_weight">9</data>
    </edge>
    <edge source="n34" target="n234">
      <data key="e_weight">3</data>
    </edge>
    <edge source="n34" target="n235">
      <data key="e_weight">9</data>
    </edge>
    <edge source="n34" target="n236">
      <data key="e_weight">2</data>
    </edge>
    <edge source="n34" target="n237">
      <data key="e_weight">5</data>
    </edge>
    <edge source="n34" target="n238">
      <data key="e_weight">1</data>
    </edge>
    <edge source="n34" target="n239">
      <data key="e_weight">5</data>
    </edge>
    <edge source="n34" target="n240">
      <data key="e_weight">5</data>
    </edge>
    <edge source="n34" target="n241">
      <data key="e_weight">9</data>
    </edge>
    <edge source="n34" target="n242">
      <data key="e_weight">16</data>
    </edge>
    <edge source="n34" target="n243">
      <data key="e_weight">20</data>
    </edge>
    <edge source="n34" target="n244">
      <data key="e_weight">4</data>
    </edge>
    <edge source="n34" target="n245">
      <data key="e_weight">1</data>
    </edge>
    <edge source="n34" target="n246">
      <data key="e_weight">9</data>
    </edge>
    <edge source="n34" target="n247">
      <data key="e_weight">8</data>
    </edge>
    <edge source="n34" target="n248">
      <data key="e_weight">18</data>
    </edge>
    <edge source="n34" target="n249">
      <data key="e_weight">5</data>
    </edge>
    <edge source="n34" target="n251">
      <data key="e_weight">3</data>
    </edge>
    <edge source="n34" target="n252">
      <data key="e_weight">9</data>
    </edge>
    <edge source="n34" target="n253">
      <data key="e_weight">13</data>
    </edge>
    <edge source="n34" target="n254">
      <data key="e_weight">3</data>
    </edge>
    <edge source="n34" target="n255">
      <data key="e_weight">8</data>
    </edge>
    <edge source="n34" target="n256">
      <data key="e_weight">3</data>
    </edge>
    <edge source="n34" target="n257">
      <data key="e_weight">5</data>
    </edge>
    <edge source="n34" target="n258">
      <data key="e_weight">11</data>
    </edge>
    <edge source="n34" target="n259">
      <data key="e_weight">3</data>
    </edge>
    <edge source="n34" target="n261">
      <data key="e_weight">1</data>
    </edge>
    <edge source="n34" target="n262">
      <data key="e_weight">2</data>
    </edge>
    <edge source="n34" target="n263">
      <data key="e_weight">10</data>
    </edge>
    <edge source="n34" target="n264">
      <data key="e_weight">18</data>
    </edge>
    <edge source="n34" target="n265">
      <data key="e_weight">5</data>
    </edge>
    <edge source="n34" target="n266">
      <data key="e_weight">1</data>
    </edge>
    <edge source="n34" target="n267">
      <data key="e_weight">1</data>
    </edge>
    <edge source="n34" target="n268">
      <data key="e_weight">4</data>
    </edge>
    <edge source="n34" target="n269">
      <data key="e_weight">1</data>
    </edge>
    <edge source="n34" target="n270">
      <data key="e_weight">8</data>
    </edge>
    <edge source="n34" target="n271">
      <data key="e_weight">2</data>
    </edge>
    <edge source="n34" target="n272">
      <data key="e_weight">1</data>
    </edge>
    <edge source="n34" target="n273">
      <data key="e_weight">8</data>
    </edge>
    <edge source="n34" target="n274">
      <data key="e_weight">3</data>
    </edge>
    <edge source="n34" target="n275">
      <data key="e_weight">5</data>
    </edge>
    <edge source="n34" target="n276">
      <data key="e_weight">4</data>
    </edge>
    <edge source="n34" target="n277">
      <data key="e_weight">4</data>
    </edge>
    <edge source="n34" target="n278">
      <data key="e_weight">3</data>
    </edge>
    <edge source="n34" target="n279">
      <data key="e_weight">9</data>
    </edge>
    <edge source="n34" target="n280">
      <data key="e_weight">2</data>
    </edge>
    <edge source="n34" target="n281">
      <data key="e_weight">7</data>
    </edge>
    <edge source="n34" target="n282">
      <data key="e_weight">15</data>
    </edge>
    <edge source="n34" target="n283">
      <data key="e_weight">1</data>
    </edge>
    <edge source="n34" target="n284">
      <data key="e_weight">7</data>
    </edge>
    <edge source="n34" target="n285">
      <data key="e_weight">1</data>
    </edge>
    <edge source="n34" target="n286">
      <data key="e_weight">13</data>
    </edge>
    <edge source="n34" target="n287">
      <data key="e_weight">1</data>
    </edge>
    <edge source="n34" target="n288">
      <data key="e_weight">3</data>
    </edge>
    <edge source="n34" target="n290">
      <data key="e_weight">3</data>
    </edge>
    <edge source="n34" target="n291">
      <data key="e_weight">10</data>
    </edge>
    <edge source="n34" target="n292">
      <data key="e_weight">3</data>
    </edge>
    <edge source="n34" target="n293">
      <data key="e_weight">3</data>
    </edge>
    <edge source="n34" target="n295">
      <data key="e_weight">7</data>
    </edge>
    <edge source="n34" target="n296">
      <data key="e_weight">6</data>
    </edge>
    <edge source="n34" target="n298">
      <data key="e_weight">10</data>
    </edge>
    <edge source="n34" target="n299">
      <data key="e_weight">5</data>
    </edge>
    <edge source="n34" target="n300">
      <data key="e_weight">5</data>
    </edge>
    <edge source="n34" target="n301">
      <data key="e_weight">9</data>
    </edge>
    <edge source="n34" target="n302">
      <data key="e_weight">5</data>
    </edge>
    <edge source="n34" target="n303">
      <data key="e_weight">2</data>
    </edge>
    <edge source="n34" target="n304">
      <data key="e_weight">8</data>
    </edge>
    <edge source="n34" target="n305">
      <data key="e_weight">7</data>
    </edge>
    <edge source="n34" target="n306">
      <data key="e_weight">1</data>
    </edge>
    <edge source="n34" target="n307">
      <data key="e_weight">3</data>
    </edge>
    <edge source="n34" target="n308">
      <data key="e_weight">2</data>
    </edge>
    <edge source="n34" target="n309">
      <data key="e_weight">8</data>
    </edge>
    <edge source="n34" target="n310">
      <data key="e_weight">3</data>
    </edge>
    <edge source="n34" target="n311">
      <data key="e_weight">5</data>
    </edge>
    <edge source="n34" target="n312">
      <data key="e_weight">6</data>
    </edge>
    <edge source="n34" target="n313">
      <data key="e_weight">9</data>
    </edge>
    <edge source="n34" target="n314">
      <data key="e_weight">3</data>
    </edge>
    <edge source="n34" target="n315">
      <data key="e_weight">4</data>
    </edge>
    <edge source="n34" target="n316">
      <data key="e_weight">9</data>
    </edge>
    <edge source="n34" target="n317">
      <data key="e_weight">14</data>
    </edge>
    <edge source="n34" target="n318">
      <data key="e_weight">8</data>
    </edge>
    <edge source="n34" target="n319">
      <data key="e_weight">2</data>
    </edge>
    <edge source="n34" target="n320">
      <data key="e_weight">14</data>
    </edge>
    <edge source="n34" target="n321">
      <data key="e_weight">2</data>
    </edge>
    <edge source="n34" target="n322">
      <data key="e_weight">6</data>
    </edge>
    <edge source="n34" target="n323">
      <data key="e_weight">3</data>
    </edge>
    <edge source="n34" target="n326">
      <data key="e_weight">7</data>
    </edge>
    <edge source="n34" target="n327">
      <data key="e_weight">2</data>
    </edge>
    <edge source="n34" target="n328">
      <data key="e_weight">1</data>
    </edge>
    <edge source="n34" target="n329">
      <data key="e_weight">12</data>
    </edge>
    <edge source="n34" target="n330">
      <data key="e_weight">6</data>
    </edge>
    <edge source="n34" target="n331">
      <data key="e_weight">3</data>
    </edge>
    <edge source="n34" target="n332">
      <data key="e_weight">6</data>
    </edge>
    <edge source="n34" target="n333">
      <data key="e_weight">6</data>
    </edge>
    <edge source="n34" target="n334">
      <data key="e_weight">3</data>
    </edge>
    <edge source="n34" target="n336">
      <data key="e_weight">3</data>
    </edge>
    <edge source="n34" target="n337">
      <data key="e_weight">3</data>
    </edge>
    <edge source="n34" target="n338">
      <data key="e_weight">4</data>
    </edge>
    <edge source="n34" target="n339">
      <data key="e_weight">4</data>
    </edge>
    <edge source="n34" target="n340">
      <data key="e_weight">3</data>
    </edge>
    <edge source="n34" target="n341">
      <data key="e_weight">2</data>
    </edge>
    <edge source="n34" target="n343">
      <data key="e_weight">3</data>
    </edge>
    <edge source="n34" target="n344">
      <data key="e_weight">20</data>
    </edge>
    <edge source="n34" target="n346">
      <data key="e_weight">8</data>
    </edge>
    <edge source="n34" target="n347">
      <data key="e_weight">4</data>
    </edge>
    <edge source="n34" target="n348">
      <data key="e_weight">7</data>
    </edge>
    <edge source="n34" target="n349">
      <data key="e_weight">5</data>
    </edge>
    <edge source="n34" target="n350">
      <data key="e_weight">7</data>
    </edge>
    <edge source="n34" target="n351">
      <data key="e_weight">8</data>
    </edge>
    <edge source="n34" target="n352">
      <data key="e_weight">10</data>
    </edge>
    <edge source="n34" target="n353">
      <data key="e_weight">5</data>
    </edge>
    <edge source="n34" target="n354">
      <data key="e_weight">11</data>
    </edge>
    <edge source="n34" target="n355">
      <data key="e_weight">3</data>
    </edge>
    <edge source="n34" target="n356">
      <data key="e_weight">6</data>
    </edge>
    <edge source="n34" target="n357">
      <data key="e_weight">5</data>
    </edge>
    <edge source="n34" target="n358">
      <data key="e_weight">3</data>
    </edge>
    <edge source="n34" target="n359">
      <data key="e_weight">3</data>
    </edge>
    <edge source="n34" target="n360">
      <data key="e_weight">9</data>
    </edge>
    <edge source="n34" target="n361">
      <data key="e_weight">5</data>
    </edge>
    <edge source="n34" target="n362">
      <data key="e_weight">6</data>
    </edge>
    <edge source="n34" target="n363">
      <data key="e_weight">3</data>
    </edge>
    <edge source="n34" target="n364">
      <data key="e_weight">2</data>
    </edge>
    <edge source="n34" target="n365">
      <data key="e_weight">8</data>
    </edge>
    <edge source="n34" target="n366">
      <data key="e_weight">2</data>
    </edge>
    <edge source="n34" target="n368">
      <data key="e_weight">1</data>
    </edge>
    <edge source="n34" target="n369">
      <data key="e_weight">13</data>
    </edge>
    <edge source="n34" target="n370">
      <data key="e_weight">4</data>
    </edge>
    <edge source="n34" target="n371">
      <data key="e_weight">9</data>
    </edge>
    <edge source="n34" target="n372">
      <data key="e_weight">6</data>
    </edge>
    <edge source="n34" target="n373">
      <data key="e_weight">2</data>
    </edge>
    <edge source="n34" target="n374">
      <data key="e_weight">4</data>
    </edge>
    <edge source="n34" target="n375">
      <data key="e_weight">10</data>
    </edge>
    <edge source="n34" target="n376">
      <data key="e_weight">3</data>
    </edge>
    <edge source="n34" target="n377">
      <data key="e_weight">4</data>
    </edge>
    <edge source="n34" target="n378">
      <data key="e_weight">1</data>
    </edge>
    <edge source="n34" target="n379">
      <data key="e_weight">4</data>
    </edge>
    <edge source="n34" target="n380">
      <data key="e_weight">1</data>
    </edge>
    <edge source="n34" target="n381">
      <data key="e_weight">7</data>
    </edge>
    <edge source="n34" target="n382">
      <data key="e_weight">3</data>
    </edge>
    <edge source="n34" target="n383">
      <data key="e_weight">1</data>
    </edge>
    <edge source="n34" target="n384">
      <data key="e_weight">3</data>
    </edge>
    <edge source="n34" target="n385">
      <data key="e_weight">1</data>
    </edge>
    <edge source="n34" target="n387">
      <data key="e_weight">10</data>
    </edge>
    <edge source="n34" target="n388">
      <data key="e_weight">6</data>
    </edge>
    <edge source="n34" target="n389">
      <data key="e_weight">9</data>
    </edge>
    <edge source="n34" target="n390">
      <data key="e_weight">6</data>
    </edge>
    <edge source="n34" target="n391">
      <data key="e_weight">6</data>
    </edge>
    <edge source="n34" target="n392">
      <data key="e_weight">2</data>
    </edge>
    <edge source="n34" target="n393">
      <data key="e_weight">3</data>
    </edge>
    <edge source="n34" target="n394">
      <data key="e_weight">2</data>
    </edge>
    <edge source="n34" target="n395">
      <data key="e_weight">11</data>
    </edge>
    <edge source="n34" target="n396">
      <data key="e_weight">8</data>
    </edge>
    <edge source="n34" target="n397">
      <data key="e_weight">10</data>
    </edge>
    <edge source="n34" target="n398">
      <data key="e_weight">1</data>
    </edge>
    <edge source="n34" target="n399">
      <data key="e_weight">2</data>
    </edge>
    <edge source="n34" target="n402">
      <data key="e_weight">4</data>
    </edge>
    <edge source="n34" target="n403">
      <data key="e_weight">2</data>
    </edge>
    <edge source="n34" target="n404">
      <data key="e_weight">5</data>
    </edge>
    <edge source="n34" target="n405">
      <data key="e_weight">1</data>
    </edge>
    <edge source="n34" target="n406">
      <data key="e_weight">2</data>
    </edge>
    <edge source="n34" target="n407">
      <data key="e_weight">3</data>
    </edge>
    <edge source="n34" target="n408">
      <data key="e_weight">7</data>
    </edge>
    <edge source="n34" target="n409">
      <data key="e_weight">4</data>
    </edge>
    <edge source="n34" target="n410">
      <data key="e_weight">4</data>
    </edge>
    <edge source="n34" target="n411">
      <data key="e_weight">7</data>
    </edge>
    <edge source="n34" target="n412">
      <data key="e_weight">5</data>
    </edge>
    <edge source="n34" target="n413">
      <data key="e_weight">6</data>
    </edge>
    <edge source="n34" target="n414">
      <data key="e_weight">8</data>
    </edge>
    <edge source="n34" target="n416">
      <data key="e_weight">4</data>
    </edge>
    <edge source="n34" target="n417">
      <data key="e_weight">2</data>
    </edge>
    <edge source="n34" target="n418">
      <data key="e_weight">8</data>
    </edge>
    <edge source="n34" target="n419">
      <data key="e_weight">5</data>
    </edge>
    <edge source="n34" target="n420">
      <data key="e_weight">3</data>
    </edge>
    <edge source="n34" target="n421">
      <data key="e_weight">3</data>
    </edge>
    <edge source="n34" target="n422">
      <data key="e_weight">7</data>
    </edge>
    <edge source="n34" target="n423">
      <data key="e_weight">8</data>
    </edge>
    <edge source="n34" target="n424">
      <data key="e_weight">4</data>
    </edge>
    <edge source="n34" target="n425">
      <data key="e_weight">3</data>
    </edge>
    <edge source="n34" target="n426">
      <data key="e_weight">3</data>
    </edge>
    <edge source="n34" target="n427">
      <data key="e_weight">7</data>
    </edge>
    <edge source="n34" target="n428">
      <data key="e_weight">1</data>
    </edge>
    <edge source="n34" target="n429">
      <data key="e_weight">6</data>
    </edge>
    <edge source="n34" target="n430">
      <data key="e_weight">3</data>
    </edge>
    <edge source="n34" target="n433">
      <data key="e_weight">2</data>
    </edge>
    <edge source="n34" target="n434">
      <data key="e_weight">3</data>
    </edge>
    <edge source="n34" target="n435">
      <data key="e_weight">2</data>
    </edge>
    <edge source="n34" target="n436">
      <data key="e_weight">1</data>
    </edge>
    <edge source="n34" target="n437">
      <data key="e_weight">11</data>
    </edge>
    <edge source="n34" target="n439">
      <data key="e_weight">5</data>
    </edge>
    <edge source="n34" target="n440">
      <data key="e_weight">3</data>
    </edge>
    <edge source="n34" target="n441">
      <data key="e_weight">11</data>
    </edge>
    <edge source="n34" target="n442">
      <data key="e_weight">3</data>
    </edge>
    <edge source="n34" target="n444">
      <data key="e_weight">10</data>
    </edge>
    <edge source="n34" target="n445">
      <data key="e_weight">1</data>
    </edge>
    <edge source="n34" target="n446">
      <data key="e_weight">3</data>
    </edge>
    <edge source="n34" target="n447">
      <data key="e_weight">8</data>
    </edge>
    <edge source="n34" target="n448">
      <data key="e_weight">1</data>
    </edge>
    <edge source="n34" target="n449">
      <data key="e_weight">7</data>
    </edge>
    <edge source="n34" target="n450">
      <data key="e_weight">4</data>
    </edge>
    <edge source="n34" target="n451">
      <data key="e_weight">3</data>
    </edge>
    <edge source="n34" target="n452">
      <data key="e_weight">5</data>
    </edge>
    <edge source="n34" target="n453">
      <data key="e_weight">3</data>
    </edge>
    <edge source="n34" target="n454">
      <data key="e_weight">4</data>
    </edge>
    <edge source="n34" target="n455">
      <data key="e_weight">2</data>
    </edge>
    <edge source="n34" target="n456">
      <data key="e_weight">2</data>
    </edge>
    <edge source="n34" target="n457">
      <data key="e_weight">6</data>
    </edge>
    <edge source="n34" target="n458">
      <data key="e_weight">4</data>
    </edge>
    <edge source="n34" target="n459">
      <data key="e_weight">7</data>
    </edge>
    <edge source="n34" target="n461">
      <data key="e_weight">5</data>
    </edge>
    <edge source="n34" target="n462">
      <data key="e_weight">1</data>
    </edge>
    <edge source="n34" target="n464">
      <data key="e_weight">9</data>
    </edge>
    <edge source="n34" target="n465">
      <data key="e_weight">4</data>
    </edge>
    <edge source="n34" target="n466">
      <data key="e_weight">8</data>
    </edge>
    <edge source="n34" target="n468">
      <data key="e_weight">7</data>
    </edge>
    <edge source="n34" target="n469">
      <data key="e_weight">4</data>
    </edge>
    <edge source="n34" target="n470">
      <data key="e_weight">5</data>
    </edge>
    <edge source="n34" target="n471">
      <data key="e_weight">7</data>
    </edge>
    <edge source="n34" target="n472">
      <data key="e_weight">7</data>
    </edge>
    <edge source="n34" target="n473">
      <data key="e_weight">4</data>
    </edge>
    <edge source="n34" target="n474">
      <data key="e_weight">2</data>
    </edge>
    <edge source="n34" target="n476">
      <data key="e_weight">18</data>
    </edge>
    <edge source="n34" target="n477">
      <data key="e_weight">6</data>
    </edge>
    <edge source="n34" target="n478">
      <data key="e_weight">2</data>
    </edge>
    <edge source="n34" target="n479">
      <data key="e_weight">2</data>
    </edge>
    <edge source="n34" target="n480">
      <data key="e_weight">3</data>
    </edge>
    <edge source="n34" target="n481">
      <data key="e_weight">4</data>
    </edge>
    <edge source="n34" target="n482">
      <data key="e_weight">3</data>
    </edge>
    <edge source="n34" target="n484">
      <data key="e_weight">3</data>
    </edge>
    <edge source="n34" target="n485">
      <data key="e_weight">1</data>
    </edge>
    <edge source="n34" target="n486">
      <data key="e_weight">2</data>
    </edge>
    <edge source="n34" target="n487">
      <data key="e_weight">3</data>
    </edge>
    <edge source="n34" target="n488">
      <data key="e_weight">2</data>
    </edge>
    <edge source="n34" target="n489">
      <data key="e_weight">8</data>
    </edge>
    <edge source="n34" target="n490">
      <data key="e_weight">3</data>
    </edge>
    <edge source="n34" target="n491">
      <data key="e_weight">8</data>
    </edge>
    <edge source="n34" target="n492">
      <data key="e_weight">4</data>
    </edge>
    <edge source="n34" target="n493">
      <data key="e_weight">2</data>
    </edge>
    <edge source="n34" target="n494">
      <data key="e_weight">9</data>
    </edge>
    <edge source="n34" target="n495">
      <data key="e_weight">1</data>
    </edge>
    <edge source="n34" target="n497">
      <data key="e_weight">1</data>
    </edge>
    <edge source="n34" target="n498">
      <data key="e_weight">5</data>
    </edge>
    <edge source="n34" target="n499">
      <data key="e_weight">12</data>
    </edge>
    <edge source="n34" target="n500">
      <data key="e_weight">6</data>
    </edge>
    <edge source="n34" target="n501">
      <data key="e_weight">6</data>
    </edge>
    <edge source="n34" target="n502">
      <data key="e_weight">2</data>
    </edge>
    <edge source="n34" target="n503">
      <data key="e_weight">7</data>
    </edge>
    <edge source="n34" target="n504">
      <data key="e_weight">6</data>
    </edge>
    <edge source="n34" target="n505">
      <data key="e_weight">5</data>
    </edge>
    <edge source="n34" target="n506">
      <data key="e_weight">4</data>
    </edge>
    <edge source="n34" target="n507">
      <data key="e_weight">4</data>
    </edge>
    <edge source="n34" target="n508">
      <data key="e_weight">2</data>
    </edge>
    <edge source="n34" target="n510">
      <data key="e_weight">3</data>
    </edge>
    <edge source="n34" target="n511">
      <data key="e_weight">2</data>
    </edge>
    <edge source="n34" target="n512">
      <data key="e_weight">3</data>
    </edge>
    <edge source="n34" target="n513">
      <data key="e_weight">9</data>
    </edge>
    <edge source="n34" target="n514">
      <data key="e_weight">3</data>
    </edge>
    <edge source="n34" target="n515">
      <data key="e_weight">2</data>
    </edge>
    <edge source="n34" target="n516">
      <data key="e_weight">10</data>
    </edge>
    <edge source="n34" target="n517">
      <data key="e_weight">6</data>
    </edge>
    <edge source="n34" target="n518">
      <data key="e_weight">4</data>
    </edge>
    <edge source="n34" target="n520">
      <data key="e_weight">4</data>
    </edge>
    <edge source="n34" target="n521">
      <data key="e_weight">8</data>
    </edge>
    <edge source="n34" target="n522">
      <data key="e_weight">6</data>
    </edge>
    <edge source="n34" target="n524">
      <data key="e_weight">6</data>
    </edge>
    <edge source="n34" target="n525">
      <data key="e_weight">9</data>
    </edge>
    <edge source="n34" target="n526">
      <data key="e_weight">2</data>
    </edge>
    <edge source="n34" target="n527">
      <data key="e_weight">6</data>
    </edge>
    <edge source="n34" target="n528">
      <data key="e_weight">2</data>
    </edge>
    <edge source="n34" target="n529">
      <data key="e_weight">8</data>
    </edge>
    <edge source="n34" target="n530">
      <data key="e_weight">3</data>
    </edge>
    <edge source="n34" target="n531">
      <data key="e_weight">4</data>
    </edge>
    <edge source="n34" target="n532">
      <data key="e_weight">7</data>
    </edge>
    <edge source="n34" target="n533">
      <data key="e_weight">5</data>
    </edge>
    <edge source="n34" target="n534">
      <data key="e_weight">3</data>
    </edge>
    <edge source="n34" target="n535">
      <data key="e_weight">11</data>
    </edge>
    <edge source="n34" target="n536">
      <data key="e_weight">3</data>
    </edge>
    <edge source="n34" target="n537">
      <data key="e_weight">4</data>
    </edge>
    <edge source="n34" target="n538">
      <data key="e_weight">7</data>
    </edge>
    <edge source="n34" target="n539">
      <data key="e_weight">3</data>
    </edge>
    <edge source="n34" target="n540">
      <data key="e_weight">6</data>
    </edge>
    <edge source="n34" target="n541">
      <data key="e_weight">3</data>
    </edge>
    <edge source="n34" target="n542">
      <data key="e_weight">7</data>
    </edge>
    <edge source="n34" target="n543">
      <data key="e_weight">15</data>
    </edge>
    <edge source="n34" target="n544">
      <data key="e_weight">8</data>
    </edge>
    <edge source="n34" target="n545">
      <data key="e_weight">7</data>
    </edge>
    <edge source="n34" target="n546">
      <data key="e_weight">4</data>
    </edge>
    <edge source="n34" target="n547">
      <data key="e_weight">9</data>
    </edge>
    <edge source="n34" target="n548">
      <data key="e_weight">4</data>
    </edge>
    <edge source="n34" target="n549">
      <data key="e_weight">10</data>
    </edge>
    <edge source="n34" target="n550">
      <data key="e_weight">14</data>
    </edge>
    <edge source="n34" target="n551">
      <data key="e_weight">7</data>
    </edge>
    <edge source="n34" target="n552">
      <data key="e_weight">16</data>
    </edge>
    <edge source="n34" target="n553">
      <data key="e_weight">1</data>
    </edge>
    <edge source="n34" target="n554">
      <data key="e_weight">10</data>
    </edge>
    <edge source="n34" target="n555">
      <data key="e_weight">18</data>
    </edge>
    <edge source="n34" target="n556">
      <data key="e_weight">2</data>
    </edge>
    <edge source="n34" target="n558">
      <data key="e_weight">5</data>
    </edge>
    <edge source="n34" target="n559">
      <data key="e_weight">5</data>
    </edge>
    <edge source="n34" target="n560">
      <data key="e_weight">3</data>
    </edge>
    <edge source="n34" target="n561">
      <data key="e_weight">7</data>
    </edge>
    <edge source="n34" target="n562">
      <data key="e_weight">7</data>
    </edge>
    <edge source="n34" target="n563">
      <data key="e_weight">2</data>
    </edge>
    <edge source="n34" target="n564">
      <data key="e_weight">7</data>
    </edge>
    <edge source="n34" target="n565">
      <data key="e_weight">10</data>
    </edge>
    <edge source="n34" target="n566">
      <data key="e_weight">6</data>
    </edge>
    <edge source="n34" target="n567">
      <data key="e_weight">6</data>
    </edge>
    <edge source="n34" target="n568">
      <data key="e_weight">7</data>
    </edge>
    <edge source="n34" target="n569">
      <data key="e_weight">15</data>
    </edge>
    <edge source="n34" target="n570">
      <data key="e_weight">2</data>
    </edge>
    <edge source="n34" target="n571">
      <data key="e_weight">8</data>
    </edge>
    <edge source="n34" target="n572">
      <data key="e_weight">7</data>
    </edge>
    <edge source="n34" target="n573">
      <data key="e_weight">7</data>
    </edge>
    <edge source="n34" target="n574">
      <data key="e_weight">1</data>
    </edge>
    <edge source="n34" target="n575">
      <data key="e_weight">4</data>
    </edge>
    <edge source="n34" target="n577">
      <data key="e_weight">21</data>
    </edge>
    <edge source="n34" target="n579">
      <data key="e_weight">9</data>
    </edge>
    <edge source="n34" target="n580">
      <data key="e_weight">13</data>
    </edge>
    <edge source="n34" target="n581">
      <data key="e_weight">5</data>
    </edge>
    <edge source="n34" target="n582">
      <data key="e_weight">7</data>
    </edge>
    <edge source="n34" target="n583">
      <data key="e_weight">3</data>
    </edge>
    <edge source="n34" target="n584">
      <data key="e_weight">9</data>
    </edge>
    <edge source="n34" target="n585">
      <data key="e_weight">2</data>
    </edge>
    <edge source="n34" target="n586">
      <data key="e_weight">6</data>
    </edge>
    <edge source="n34" target="n587">
      <data key="e_weight">5</data>
    </edge>
    <edge source="n34" target="n588">
      <data key="e_weight">4</data>
    </edge>
    <edge source="n34" target="n589">
      <data key="e_weight">3</data>
    </edge>
    <edge source="n34" target="n590">
      <data key="e_weight">6</data>
    </edge>
    <edge source="n34" target="n591">
      <data key="e_weight">3</data>
    </edge>
    <edge source="n34" target="n594">
      <data key="e_weight">5</data>
    </edge>
    <edge source="n34" target="n595">
      <data key="e_weight">3</data>
    </edge>
    <edge source="n34" target="n597">
      <data key="e_weight">4</data>
    </edge>
    <edge source="n34" target="n598">
      <data key="e_weight">2</data>
    </edge>
    <edge source="n34" target="n599">
      <data key="e_weight">4</data>
    </edge>
    <edge source="n34" target="n600">
      <data key="e_weight">9</data>
    </edge>
    <edge source="n34" target="n601">
      <data key="e_weight">7</data>
    </edge>
    <edge source="n34" target="n603">
      <data key="e_weight">4</data>
    </edge>
    <edge source="n34" target="n605">
      <data key="e_weight">1</data>
    </edge>
    <edge source="n34" target="n606">
      <data key="e_weight">5</data>
    </edge>
    <edge source="n34" target="n607">
      <data key="e_weight">2</data>
    </edge>
    <edge source="n34" target="n609">
      <data key="e_weight">10</data>
    </edge>
    <edge source="n34" target="n610">
      <data key="e_weight">12</data>
    </edge>
    <edge source="n34" target="n611">
      <data key="e_weight">9</data>
    </edge>
    <edge source="n34" target="n612">
      <data key="e_weight">1</data>
    </edge>
    <edge source="n34" target="n613">
      <data key="e_weight">4</data>
    </edge>
    <edge source="n34" target="n614">
      <data key="e_weight">1</data>
    </edge>
    <edge source="n34" target="n615">
      <data key="e_weight">15</data>
    </edge>
    <edge source="n34" target="n616">
      <data key="e_weight">6</data>
    </edge>
    <edge source="n34" target="n617">
      <data key="e_weight">2</data>
    </edge>
    <edge source="n34" target="n618">
      <data key="e_weight">5</data>
    </edge>
    <edge source="n34" target="n619">
      <data key="e_weight">9</data>
    </edge>
    <edge source="n34" target="n620">
      <data key="e_weight">3</data>
    </edge>
    <edge source="n34" target="n621">
      <data key="e_weight">16</data>
    </edge>
    <edge source="n34" target="n622">
      <data key="e_weight">3</data>
    </edge>
    <edge source="n34" target="n623">
      <data key="e_weight">12</data>
    </edge>
    <edge source="n34" target="n624">
      <data key="e_weight">9</data>
    </edge>
    <edge source="n34" target="n625">
      <data key="e_weight">1</data>
    </edge>
    <edge source="n34" target="n626">
      <data key="e_weight">7</data>
    </edge>
    <edge source="n34" target="n627">
      <data key="e_weight">3</data>
    </edge>
    <edge source="n34" target="n628">
      <data key="e_weight">5</data>
    </edge>
    <edge source="n34" target="n629">
      <data key="e_weight">2</data>
    </edge>
    <edge source="n34" target="n630">
      <data key="e_weight">2</data>
    </edge>
    <edge source="n34" target="n631">
      <data key="e_weight">7</data>
    </edge>
    <edge source="n34" target="n632">
      <data key="e_weight">5</data>
    </edge>
    <edge source="n34" target="n633">
      <data key="e_weight">7</data>
    </edge>
    <edge source="n34" target="n634">
      <data key="e_weight">3</data>
    </edge>
    <edge source="n34" target="n635">
      <data key="e_weight">27</data>
    </edge>
    <edge source="n34" target="n636">
      <data key="e_weight">2</data>
    </edge>
    <edge source="n34" target="n637">
      <data key="e_weight">7</data>
    </edge>
    <edge source="n34" target="n638">
      <data key="e_weight">3</data>
    </edge>
    <edge source="n34" target="n640">
      <data key="e_weight">5</data>
    </edge>
    <edge source="n34" target="n641">
      <data key="e_weight">9</data>
    </edge>
    <edge source="n34" target="n642">
      <data key="e_weight">2</data>
    </edge>
    <edge source="n34" target="n643">
      <data key="e_weight">19</data>
    </edge>
    <edge source="n34" target="n644">
      <data key="e_weight">1</data>
    </edge>
    <edge source="n34" target="n646">
      <data key="e_weight">2</data>
    </edge>
    <edge source="n34" target="n647">
      <data key="e_weight">3</data>
    </edge>
    <edge source="n34" target="n648">
      <data key="e_weight">2</data>
    </edge>
    <edge source="n34" target="n649">
      <data key="e_weight">6</data>
    </edge>
    <edge source="n34" target="n651">
      <data key="e_weight">6</data>
    </edge>
    <edge source="n34" target="n652">
      <data key="e_weight">3</data>
    </edge>
    <edge source="n34" target="n653">
      <data key="e_weight">4</data>
    </edge>
    <edge source="n34" target="n654">
      <data key="e_weight">6</data>
    </edge>
    <edge source="n34" target="n656">
      <data key="e_weight">16</data>
    </edge>
    <edge source="n34" target="n657">
      <data key="e_weight">17</data>
    </edge>
    <edge source="n34" target="n658">
      <data key="e_weight">4</data>
    </edge>
    <edge source="n34" target="n659">
      <data key="e_weight">4</data>
    </edge>
    <edge source="n34" target="n660">
      <data key="e_weight">1</data>
    </edge>
    <edge source="n34" target="n661">
      <data key="e_weight">3</data>
    </edge>
    <edge source="n34" target="n662">
      <data key="e_weight">5</data>
    </edge>
    <edge source="n34" target="n663">
      <data key="e_weight">6</data>
    </edge>
    <edge source="n34" target="n664">
      <data key="e_weight">6</data>
    </edge>
    <edge source="n34" target="n665">
      <data key="e_weight">3</data>
    </edge>
    <edge source="n34" target="n666">
      <data key="e_weight">5</data>
    </edge>
    <edge source="n34" target="n667">
      <data key="e_weight">3</data>
    </edge>
    <edge source="n34" target="n668">
      <data key="e_weight">2</data>
    </edge>
    <edge source="n34" target="n669">
      <data key="e_weight">4</data>
    </edge>
    <edge source="n34" target="n670">
      <data key="e_weight">8</data>
    </edge>
    <edge source="n34" target="n671">
      <data key="e_weight">3</data>
    </edge>
    <edge source="n34" target="n672">
      <data key="e_weight">1</data>
    </edge>
    <edge source="n34" target="n673">
      <data key="e_weight">4</data>
    </edge>
    <edge source="n34" target="n675">
      <data key="e_weight">4</data>
    </edge>
    <edge source="n34" target="n676">
      <data key="e_weight">9</data>
    </edge>
    <edge source="n34" target="n677">
      <data key="e_weight">20</data>
    </edge>
    <edge source="n34" target="n678">
      <data key="e_weight">1</data>
    </edge>
    <edge source="n34" target="n680">
      <data key="e_weight">11</data>
    </edge>
    <edge source="n34" target="n681">
      <data key="e_weight">8</data>
    </edge>
    <edge source="n34" target="n682">
      <data key="e_weight">8</data>
    </edge>
    <edge source="n34" target="n684">
      <data key="e_weight">3</data>
    </edge>
    <edge source="n34" target="n685">
      <data key="e_weight">4</data>
    </edge>
    <edge source="n34" target="n686">
      <data key="e_weight">18</data>
    </edge>
    <edge source="n34" target="n687">
      <data key="e_weight">12</data>
    </edge>
    <edge source="n34" target="n688">
      <data key="e_weight">12</data>
    </edge>
    <edge source="n34" target="n689">
      <data key="e_weight">5</data>
    </edge>
    <edge source="n34" target="n690">
      <data key="e_weight">17</data>
    </edge>
    <edge source="n34" target="n691">
      <data key="e_weight">5</data>
    </edge>
    <edge source="n34" target="n692">
      <data key="e_weight">2</data>
    </edge>
    <edge source="n34" target="n693">
      <data key="e_weight">3</data>
    </edge>
    <edge source="n34" target="n694">
      <data key="e_weight">7</data>
    </edge>
    <edge source="n34" target="n695">
      <data key="e_weight">5</data>
    </edge>
    <edge source="n34" target="n696">
      <data key="e_weight">2</data>
    </edge>
    <edge source="n34" target="n697">
      <data key="e_weight">4</data>
    </edge>
    <edge source="n34" target="n699">
      <data key="e_weight">6</data>
    </edge>
    <edge source="n34" target="n700">
      <data key="e_weight">6</data>
    </edge>
    <edge source="n34" target="n701">
      <data key="e_weight">6</data>
    </edge>
    <edge source="n34" target="n702">
      <data key="e_weight">7</data>
    </edge>
    <edge source="n34" target="n703">
      <data key="e_weight">5</data>
    </edge>
    <edge source="n34" target="n704">
      <data key="e_weight">8</data>
    </edge>
    <edge source="n34" target="n705">
      <data key="e_weight">3</data>
    </edge>
    <edge source="n34" target="n706">
      <data key="e_weight">5</data>
    </edge>
    <edge source="n34" target="n707">
      <data key="e_weight">10</data>
    </edge>
    <edge source="n34" target="n708">
      <data key="e_weight">5</data>
    </edge>
    <edge source="n34" target="n709">
      <data key="e_weight">5</data>
    </edge>
    <edge source="n34" target="n710">
      <data key="e_weight">7</data>
    </edge>
    <edge source="n34" target="n711">
      <data key="e_weight">14</data>
    </edge>
    <edge source="n34" target="n713">
      <data key="e_weight">10</data>
    </edge>
    <edge source="n34" target="n714">
      <data key="e_weight">1</data>
    </edge>
    <edge source="n34" target="n715">
      <data key="e_weight">7</data>
    </edge>
    <edge source="n34" target="n716">
      <data key="e_weight">4</data>
    </edge>
    <edge source="n34" target="n717">
      <data key="e_weight">5</data>
    </edge>
    <edge source="n34" target="n718">
      <data key="e_weight">11</data>
    </edge>
    <edge source="n34" target="n719">
      <data key="e_weight">10</data>
    </edge>
    <edge source="n34" target="n720">
      <data key="e_weight">12</data>
    </edge>
    <edge source="n34" target="n721">
      <data key="e_weight">7</data>
    </edge>
    <edge source="n34" target="n723">
      <data key="e_weight">13</data>
    </edge>
    <edge source="n34" target="n724">
      <data key="e_weight">3</data>
    </edge>
    <edge source="n34" target="n725">
      <data key="e_weight">7</data>
    </edge>
    <edge source="n34" target="n726">
      <data key="e_weight">1</data>
    </edge>
    <edge source="n34" target="n727">
      <data key="e_weight">2</data>
    </edge>
    <edge source="n34" target="n728">
      <data key="e_weight">18</data>
    </edge>
    <edge source="n34" target="n730">
      <data key="e_weight">8</data>
    </edge>
    <edge source="n34" target="n731">
      <data key="e_weight">2</data>
    </edge>
    <edge source="n34" target="n733">
      <data key="e_weight">6</data>
    </edge>
    <edge source="n34" target="n734">
      <data key="e_weight">13</data>
    </edge>
    <edge source="n34" target="n735">
      <data key="e_weight">10</data>
    </edge>
    <edge source="n34" target="n736">
      <data key="e_weight">1</data>
    </edge>
    <edge source="n34" target="n737">
      <data key="e_weight">2</data>
    </edge>
    <edge source="n34" target="n739">
      <data key="e_weight">8</data>
    </edge>
    <edge source="n34" target="n740">
      <data key="e_weight">4</data>
    </edge>
    <edge source="n34" target="n742">
      <data key="e_weight">5</data>
    </edge>
    <edge source="n34" target="n743">
      <data key="e_weight">3</data>
    </edge>
    <edge source="n34" target="n744">
      <data key="e_weight">5</data>
    </edge>
    <edge source="n34" target="n745">
      <data key="e_weight">6</data>
    </edge>
    <edge source="n34" target="n746">
      <data key="e_weight">10</data>
    </edge>
    <edge source="n34" target="n748">
      <data key="e_weight">11</data>
    </edge>
    <edge source="n34" target="n749">
      <data key="e_weight">9</data>
    </edge>
    <edge source="n34" target="n750">
      <data key="e_weight">4</data>
    </edge>
    <edge source="n34" target="n751">
      <data key="e_weight">3</data>
    </edge>
    <edge source="n34" target="n752">
      <data key="e_weight">5</data>
    </edge>
    <edge source="n34" target="n753">
      <data key="e_weight">11</data>
    </edge>
    <edge source="n34" target="n754">
      <data key="e_weight">3</data>
    </edge>
    <edge source="n34" target="n755">
      <data key="e_weight">1</data>
    </edge>
    <edge source="n34" target="n756">
      <data key="e_weight">5</data>
    </edge>
    <edge source="n34" target="n757">
      <data key="e_weight">3</data>
    </edge>
    <edge source="n34" target="n758">
      <data key="e_weight">12</data>
    </edge>
    <edge source="n34" target="n759">
      <data key="e_weight">1</data>
    </edge>
    <edge source="n34" target="n760">
      <data key="e_weight">6</data>
    </edge>
    <edge source="n34" target="n761">
      <data key="e_weight">7</data>
    </edge>
    <edge source="n34" target="n763">
      <data key="e_weight">1</data>
    </edge>
    <edge source="n34" target="n764">
      <data key="e_weight">2</data>
    </edge>
    <edge source="n34" target="n766">
      <data key="e_weight">1</data>
    </edge>
    <edge source="n34" target="n767">
      <data key="e_weight">4</data>
    </edge>
    <edge source="n34" target="n768">
      <data key="e_weight">1</data>
    </edge>
    <edge source="n34" target="n769">
      <data key="e_weight">7</data>
    </edge>
    <edge source="n34" target="n770">
      <data key="e_weight">1</data>
    </edge>
    <edge source="n34" target="n772">
      <data key="e_weight">5</data>
    </edge>
    <edge source="n34" target="n773">
      <data key="e_weight">14</data>
    </edge>
    <edge source="n34" target="n774">
      <data key="e_weight">8</data>
    </edge>
    <edge source="n34" target="n775">
      <data key="e_weight">4</data>
    </edge>
    <edge source="n34" target="n776">
      <data key="e_weight">1</data>
    </edge>
    <edge source="n34" target="n778">
      <data key="e_weight">5</data>
    </edge>
    <edge source="n34" target="n779">
      <data key="e_weight">3</data>
    </edge>
    <edge source="n34" target="n780">
      <data key="e_weight">8</data>
    </edge>
    <edge source="n34" target="n782">
      <data key="e_weight">4</data>
    </edge>
    <edge source="n34" target="n783">
      <data key="e_weight">1</data>
    </edge>
    <edge source="n34" target="n784">
      <data key="e_weight">6</data>
    </edge>
    <edge source="n34" target="n785">
      <data key="e_weight">6</data>
    </edge>
    <edge source="n34" target="n786">
      <data key="e_weight">13</data>
    </edge>
    <edge source="n34" target="n787">
      <data key="e_weight">1</data>
    </edge>
    <edge source="n34" target="n788">
      <data key="e_weight">1</data>
    </edge>
    <edge source="n34" target="n789">
      <data key="e_weight">2</data>
    </edge>
    <edge source="n34" target="n790">
      <data key="e_weight">8</data>
    </edge>
    <edge source="n34" target="n791">
      <data key="e_weight">22</data>
    </edge>
    <edge source="n34" target="n792">
      <data key="e_weight">3</data>
    </edge>
    <edge source="n34" target="n793">
      <data key="e_weight">1</data>
    </edge>
    <edge source="n34" target="n794">
      <data key="e_weight">1</data>
    </edge>
    <edge source="n34" target="n795">
      <data key="e_weight">2</data>
    </edge>
    <edge source="n34" target="n796">
      <data key="e_weight">2</data>
    </edge>
    <edge source="n34" target="n797">
      <data key="e_weight">2</data>
    </edge>
    <edge source="n34" target="n799">
      <data key="e_weight">4</data>
    </edge>
    <edge source="n34" target="n800">
      <data key="e_weight">6</data>
    </edge>
    <edge source="n34" target="n801">
      <data key="e_weight">7</data>
    </edge>
    <edge source="n34" target="n802">
      <data key="e_weight">5</data>
    </edge>
    <edge source="n34" target="n805">
      <data key="e_weight">1</data>
    </edge>
    <edge source="n34" target="n806">
      <data key="e_weight">20</data>
    </edge>
    <edge source="n34" target="n807">
      <data key="e_weight">3</data>
    </edge>
    <edge source="n34" target="n809">
      <data key="e_weight">15</data>
    </edge>
    <edge source="n34" target="n810">
      <data key="e_weight">28</data>
    </edge>
    <edge source="n34" target="n811">
      <data key="e_weight">2</data>
    </edge>
    <edge source="n34" target="n813">
      <data key="e_weight">6</data>
    </edge>
    <edge source="n34" target="n814">
      <data key="e_weight">10</data>
    </edge>
    <edge source="n34" target="n815">
      <data key="e_weight">5</data>
    </edge>
    <edge source="n34" target="n816">
      <data key="e_weight">2</data>
    </edge>
    <edge source="n34" target="n817">
      <data key="e_weight">4</data>
    </edge>
    <edge source="n34" target="n818">
      <data key="e_weight">3</data>
    </edge>
    <edge source="n34" target="n819">
      <data key="e_weight">3</data>
    </edge>
    <edge source="n34" target="n820">
      <data key="e_weight">5</data>
    </edge>
    <edge source="n34" target="n821">
      <data key="e_weight">2</data>
    </edge>
    <edge source="n34" target="n822">
      <data key="e_weight">8</data>
    </edge>
    <edge source="n34" target="n823">
      <data key="e_weight">5</data>
    </edge>
    <edge source="n34" target="n824">
      <data key="e_weight">3</data>
    </edge>
    <edge source="n34" target="n825">
      <data key="e_weight">3</data>
    </edge>
    <edge source="n34" target="n826">
      <data key="e_weight">10</data>
    </edge>
    <edge source="n34" target="n827">
      <data key="e_weight">19</data>
    </edge>
    <edge source="n34" target="n828">
      <data key="e_weight">3</data>
    </edge>
    <edge source="n34" target="n829">
      <data key="e_weight">4</data>
    </edge>
    <edge source="n34" target="n830">
      <data key="e_weight">5</data>
    </edge>
    <edge source="n34" target="n831">
      <data key="e_weight">11</data>
    </edge>
    <edge source="n34" target="n832">
      <data key="e_weight">1</data>
    </edge>
    <edge source="n34" target="n833">
      <data key="e_weight">12</data>
    </edge>
    <edge source="n34" target="n834">
      <data key="e_weight">3</data>
    </edge>
    <edge source="n34" target="n835">
      <data key="e_weight">2</data>
    </edge>
    <edge source="n34" target="n836">
      <data key="e_weight">6</data>
    </edge>
    <edge source="n34" target="n837">
      <data key="e_weight">5</data>
    </edge>
    <edge source="n34" target="n839">
      <data key="e_weight">5</data>
    </edge>
    <edge source="n34" target="n840">
      <data key="e_weight">4</data>
    </edge>
    <edge source="n34" target="n841">
      <data key="e_weight">7</data>
    </edge>
    <edge source="n34" target="n843">
      <data key="e_weight">11</data>
    </edge>
    <edge source="n34" target="n844">
      <data key="e_weight">3</data>
    </edge>
    <edge source="n34" target="n845">
      <data key="e_weight">7</data>
    </edge>
    <edge source="n34" target="n848">
      <data key="e_weight">2</data>
    </edge>
    <edge source="n34" target="n849">
      <data key="e_weight">5</data>
    </edge>
    <edge source="n34" target="n852">
      <data key="e_weight">5</data>
    </edge>
    <edge source="n34" target="n853">
      <data key="e_weight">1</data>
    </edge>
    <edge source="n34" target="n854">
      <data key="e_weight">3</data>
    </edge>
    <edge source="n34" target="n855">
      <data key="e_weight">6</data>
    </edge>
    <edge source="n34" target="n857">
      <data key="e_weight">4</data>
    </edge>
    <edge source="n34" target="n858">
      <data key="e_weight">9</data>
    </edge>
    <edge source="n34" target="n859">
      <data key="e_weight">1</data>
    </edge>
    <edge source="n34" target="n860">
      <data key="e_weight">3</data>
    </edge>
    <edge source="n34" target="n861">
      <data key="e_weight">4</data>
    </edge>
    <edge source="n34" target="n862">
      <data key="e_weight">1</data>
    </edge>
    <edge source="n34" target="n863">
      <data key="e_weight">1</data>
    </edge>
    <edge source="n34" target="n864">
      <data key="e_weight">9</data>
    </edge>
    <edge source="n34" target="n865">
      <data key="e_weight">2</data>
    </edge>
    <edge source="n34" target="n866">
      <data key="e_weight">4</data>
    </edge>
    <edge source="n34" target="n867">
      <data key="e_weight">2</data>
    </edge>
    <edge source="n34" target="n870">
      <data key="e_weight">7</data>
    </edge>
    <edge source="n34" target="n871">
      <data key="e_weight">6</data>
    </edge>
    <edge source="n34" target="n872">
      <data key="e_weight">9</data>
    </edge>
    <edge source="n34" target="n873">
      <data key="e_weight">10</data>
    </edge>
    <edge source="n34" target="n874">
      <data key="e_weight">3</data>
    </edge>
    <edge source="n34" target="n875">
      <data key="e_weight">7</data>
    </edge>
    <edge source="n34" target="n876">
      <data key="e_weight">1</data>
    </edge>
    <edge source="n34" target="n877">
      <data key="e_weight">4</data>
    </edge>
    <edge source="n34" target="n878">
      <data key="e_weight">2</data>
    </edge>
    <edge source="n34" target="n879">
      <data key="e_weight">4</data>
    </edge>
    <edge source="n34" target="n880">
      <data key="e_weight">3</data>
    </edge>
    <edge source="n34" target="n881">
      <data key="e_weight">4</data>
    </edge>
    <edge source="n34" target="n882">
      <data key="e_weight">2</data>
    </edge>
    <edge source="n34" target="n883">
      <data key="e_weight">11</data>
    </edge>
    <edge source="n34" target="n884">
      <data key="e_weight">3</data>
    </edge>
    <edge source="n34" target="n885">
      <data key="e_weight">11</data>
    </edge>
    <edge source="n34" target="n886">
      <data key="e_weight">2</data>
    </edge>
    <edge source="n34" target="n887">
      <data key="e_weight">10</data>
    </edge>
    <edge source="n34" target="n890">
      <data key="e_weight">3</data>
    </edge>
    <edge source="n34" target="n891">
      <data key="e_weight">4</data>
    </edge>
    <edge source="n34" target="n892">
      <data key="e_weight">2</data>
    </edge>
    <edge source="n34" target="n893">
      <data key="e_weight">4</data>
    </edge>
    <edge source="n34" target="n894">
      <data key="e_weight">2</data>
    </edge>
    <edge source="n34" target="n896">
      <data key="e_weight">5</data>
    </edge>
    <edge source="n34" target="n897">
      <data key="e_weight">6</data>
    </edge>
    <edge source="n34" target="n898">
      <data key="e_weight">11</data>
    </edge>
    <edge source="n34" target="n899">
      <data key="e_weight">1</data>
    </edge>
    <edge source="n34" target="n900">
      <data key="e_weight">4</data>
    </edge>
    <edge source="n34" target="n901">
      <data key="e_weight">3</data>
    </edge>
    <edge source="n34" target="n903">
      <data key="e_weight">11</data>
    </edge>
    <edge source="n34" target="n905">
      <data key="e_weight">2</data>
    </edge>
    <edge source="n34" target="n906">
      <data key="e_weight">12</data>
    </edge>
    <edge source="n34" target="n907">
      <data key="e_weight">11</data>
    </edge>
    <edge source="n34" target="n909">
      <data key="e_weight">5</data>
    </edge>
    <edge source="n34" target="n910">
      <data key="e_weight">3</data>
    </edge>
    <edge source="n34" target="n912">
      <data key="e_weight">7</data>
    </edge>
    <edge source="n34" target="n913">
      <data key="e_weight">5</data>
    </edge>
    <edge source="n34" target="n915">
      <data key="e_weight">5</data>
    </edge>
    <edge source="n34" target="n917">
      <data key="e_weight">3</data>
    </edge>
    <edge source="n34" target="n918">
      <data key="e_weight">2</data>
    </edge>
    <edge source="n34" target="n920">
      <data key="e_weight">2</data>
    </edge>
    <edge source="n34" target="n921">
      <data key="e_weight">6</data>
    </edge>
    <edge source="n34" target="n922">
      <data key="e_weight">4</data>
    </edge>
    <edge source="n34" target="n923">
      <data key="e_weight">2</data>
    </edge>
    <edge source="n34" target="n925">
      <data key="e_weight">6</data>
    </edge>
    <edge source="n34" target="n927">
      <data key="e_weight">10</data>
    </edge>
    <edge source="n34" target="n928">
      <data key="e_weight">6</data>
    </edge>
    <edge source="n34" target="n929">
      <data key="e_weight">3</data>
    </edge>
    <edge source="n34" target="n931">
      <data key="e_weight">16</data>
    </edge>
    <edge source="n34" target="n932">
      <data key="e_weight">2</data>
    </edge>
    <edge source="n34" target="n933">
      <data key="e_weight">5</data>
    </edge>
    <edge source="n34" target="n935">
      <data key="e_weight">7</data>
    </edge>
    <edge source="n34" target="n936">
      <data key="e_weight">4</data>
    </edge>
    <edge source="n34" target="n937">
      <data key="e_weight">15</data>
    </edge>
    <edge source="n34" target="n939">
      <data key="e_weight">17</data>
    </edge>
    <edge source="n34" target="n941">
      <data key="e_weight">8</data>
    </edge>
    <edge source="n34" target="n942">
      <data key="e_weight">1</data>
    </edge>
    <edge source="n34" target="n943">
      <data key="e_weight">2</data>
    </edge>
    <edge source="n34" target="n944">
      <data key="e_weight">3</data>
    </edge>
    <edge source="n34" target="n946">
      <data key="e_weight">1</data>
    </edge>
    <edge source="n34" target="n947">
      <data key="e_weight">5</data>
    </edge>
    <edge source="n34" target="n949">
      <data key="e_weight">6</data>
    </edge>
    <edge source="n34" target="n950">
      <data key="e_weight">7</data>
    </edge>
    <edge source="n34" target="n951">
      <data key="e_weight">4</data>
    </edge>
    <edge source="n34" target="n952">
      <data key="e_weight">5</data>
    </edge>
    <edge source="n34" target="n953">
      <data key="e_weight">3</data>
    </edge>
    <edge source="n34" target="n954">
      <data key="e_weight">5</data>
    </edge>
    <edge source="n34" target="n955">
      <data key="e_weight">8</data>
    </edge>
    <edge source="n34" target="n956">
      <data key="e_weight">10</data>
    </edge>
    <edge source="n34" target="n957">
      <data key="e_weight">4</data>
    </edge>
    <edge source="n34" target="n958">
      <data key="e_weight">5</data>
    </edge>
    <edge source="n34" target="n959">
      <data key="e_weight">2</data>
    </edge>
    <edge source="n34" target="n960">
      <data key="e_weight">7</data>
    </edge>
    <edge source="n34" target="n961">
      <data key="e_weight">7</data>
    </edge>
    <edge source="n34" target="n962">
      <data key="e_weight">5</data>
    </edge>
    <edge source="n34" target="n963">
      <data key="e_weight">4</data>
    </edge>
    <edge source="n34" target="n964">
      <data key="e_weight">13</data>
    </edge>
    <edge source="n34" target="n965">
      <data key="e_weight">4</data>
    </edge>
    <edge source="n34" target="n966">
      <data key="e_weight">2</data>
    </edge>
    <edge source="n34" target="n967">
      <data key="e_weight">7</data>
    </edge>
    <edge source="n34" target="n968">
      <data key="e_weight">12</data>
    </edge>
    <edge source="n34" target="n971">
      <data key="e_weight">4</data>
    </edge>
    <edge source="n34" target="n972">
      <data key="e_weight">2</data>
    </edge>
    <edge source="n34" target="n974">
      <data key="e_weight">3</data>
    </edge>
    <edge source="n34" target="n975">
      <data key="e_weight">5</data>
    </edge>
    <edge source="n34" target="n976">
      <data key="e_weight">10</data>
    </edge>
    <edge source="n34" target="n977">
      <data key="e_weight">5</data>
    </edge>
    <edge source="n34" target="n979">
      <data key="e_weight">2</data>
    </edge>
    <edge source="n34" target="n980">
      <data key="e_weight">4</data>
    </edge>
    <edge source="n34" target="n981">
      <data key="e_weight">8</data>
    </edge>
    <edge source="n34" target="n982">
      <data key="e_weight">7</data>
    </edge>
    <edge source="n34" target="n984">
      <data key="e_weight">5</data>
    </edge>
    <edge source="n34" target="n985">
      <data key="e_weight">2</data>
    </edge>
    <edge source="n34" target="n986">
      <data key="e_weight">1</data>
    </edge>
    <edge source="n34" target="n987">
      <data key="e_weight">7</data>
    </edge>
    <edge source="n34" target="n989">
      <data key="e_weight">3</data>
    </edge>
    <edge source="n34" target="n990">
      <data key="e_weight">1</data>
    </edge>
    <edge source="n34" target="n991">
      <data key="e_weight">2</data>
    </edge>
    <edge source="n34" target="n992">
      <data key="e_weight">4</data>
    </edge>
    <edge source="n34" target="n993">
      <data key="e_weight">14</data>
    </edge>
    <edge source="n34" target="n994">
      <data key="e_weight">8</data>
    </edge>
    <edge source="n34" target="n995">
      <data key="e_weight">2</data>
    </edge>
    <edge source="n34" target="n996">
      <data key="e_weight">3</data>
    </edge>
    <edge source="n34" target="n998">
      <data key="e_weight">12</data>
    </edge>
    <edge source="n34" target="n999">
      <data key="e_weight">3</data>
    </edge>
    <edge source="n34" target="n1000">
      <data key="e_weight">6</data>
    </edge>
    <edge source="n34" target="n1001">
      <data key="e_weight">4</data>
    </edge>
    <edge source="n34" target="n1002">
      <data key="e_weight">1</data>
    </edge>
    <edge source="n34" target="n1003">
      <data key="e_weight">2</data>
    </edge>
    <edge source="n34" target="n1004">
      <data key="e_weight">3</data>
    </edge>
    <edge source="n34" target="n1005">
      <data key="e_weight">1</data>
    </edge>
    <edge source="n34" target="n1006">
      <data key="e_weight">7</data>
    </edge>
    <edge source="n34" target="n1007">
      <data key="e_weight">4</data>
    </edge>
    <edge source="n34" target="n1008">
      <data key="e_weight">6</data>
    </edge>
    <edge source="n34" target="n1010">
      <data key="e_weight">5</data>
    </edge>
    <edge source="n34" target="n1011">
      <data key="e_weight">4</data>
    </edge>
    <edge source="n34" target="n1012">
      <data key="e_weight">4</data>
    </edge>
    <edge source="n34" target="n1013">
      <data key="e_weight">4</data>
    </edge>
    <edge source="n34" target="n1014">
      <data key="e_weight">1</data>
    </edge>
    <edge source="n34" target="n1015">
      <data key="e_weight">9</data>
    </edge>
    <edge source="n34" target="n1016">
      <data key="e_weight">10</data>
    </edge>
    <edge source="n34" target="n1017">
      <data key="e_weight">4</data>
    </edge>
    <edge source="n34" target="n1018">
      <data key="e_weight">9</data>
    </edge>
    <edge source="n34" target="n1019">
      <data key="e_weight">3</data>
    </edge>
    <edge source="n34" target="n1020">
      <data key="e_weight">3</data>
    </edge>
    <edge source="n34" target="n1021">
      <data key="e_weight">6</data>
    </edge>
    <edge source="n34" target="n1022">
      <data key="e_weight">5</data>
    </edge>
    <edge source="n34" target="n1024">
      <data key="e_weight">7</data>
    </edge>
    <edge source="n34" target="n1025">
      <data key="e_weight">9</data>
    </edge>
    <edge source="n34" target="n1026">
      <data key="e_weight">2</data>
    </edge>
    <edge source="n34" target="n1027">
      <data key="e_weight">22</data>
    </edge>
    <edge source="n34" target="n1028">
      <data key="e_weight">7</data>
    </edge>
    <edge source="n34" target="n1030">
      <data key="e_weight">5</data>
    </edge>
    <edge source="n34" target="n1031">
      <data key="e_weight">2</data>
    </edge>
    <edge source="n34" target="n1032">
      <data key="e_weight">3</data>
    </edge>
    <edge source="n34" target="n1033">
      <data key="e_weight">1</data>
    </edge>
    <edge source="n34" target="n1034">
      <data key="e_weight">20</data>
    </edge>
    <edge source="n34" target="n1035">
      <data key="e_weight">17</data>
    </edge>
    <edge source="n34" target="n1036">
      <data key="e_weight">9</data>
    </edge>
    <edge source="n34" target="n1037">
      <data key="e_weight">2</data>
    </edge>
    <edge source="n34" target="n1038">
      <data key="e_weight">6</data>
    </edge>
    <edge source="n34" target="n1039">
      <data key="e_weight">10</data>
    </edge>
    <edge source="n34" target="n1040">
      <data key="e_weight">9</data>
    </edge>
    <edge source="n34" target="n1041">
      <data key="e_weight">4</data>
    </edge>
    <edge source="n34" target="n1042">
      <data key="e_weight">5</data>
    </edge>
    <edge source="n34" target="n1043">
      <data key="e_weight">6</data>
    </edge>
    <edge source="n34" target="n1044">
      <data key="e_weight">1</data>
    </edge>
    <edge source="n34" target="n1045">
      <data key="e_weight">8</data>
    </edge>
    <edge source="n34" target="n1046">
      <data key="e_weight">3</data>
    </edge>
    <edge source="n34" target="n1047">
      <data key="e_weight">4</data>
    </edge>
    <edge source="n34" target="n1048">
      <data key="e_weight">2</data>
    </edge>
    <edge source="n34" target="n1050">
      <data key="e_weight">8</data>
    </edge>
    <edge source="n34" target="n1052">
      <data key="e_weight">4</data>
    </edge>
    <edge source="n34" target="n1053">
      <data key="e_weight">10</data>
    </edge>
    <edge source="n34" target="n1054">
      <data key="e_weight">6</data>
    </edge>
    <edge source="n34" target="n1055">
      <data key="e_weight">9</data>
    </edge>
    <edge source="n34" target="n1056">
      <data key="e_weight">3</data>
    </edge>
    <edge source="n34" target="n1057">
      <data key="e_weight">7</data>
    </edge>
    <edge source="n34" target="n1058">
      <data key="e_weight">7</data>
    </edge>
    <edge source="n34" target="n1059">
      <data key="e_weight">13</data>
    </edge>
    <edge source="n34" target="n1060">
      <data key="e_weight">1</data>
    </edge>
    <edge source="n34" target="n1061">
      <data key="e_weight">6</data>
    </edge>
    <edge source="n34" target="n1062">
      <data key="e_weight">2</data>
    </edge>
    <edge source="n35" target="n37">
      <data key="e_weight">37</data>
    </edge>
    <edge source="n35" target="n38">
      <data key="e_weight">17</data>
    </edge>
    <edge source="n35" target="n39">
      <data key="e_weight">47</data>
    </edge>
    <edge source="n35" target="n41">
      <data key="e_weight">12</data>
    </edge>
    <edge source="n35" target="n43">
      <data key="e_weight">25</data>
    </edge>
    <edge source="n35" target="n44">
      <data key="e_weight">7</data>
    </edge>
    <edge source="n35" target="n45">
      <data key="e_weight">22</data>
    </edge>
    <edge source="n35" target="n46">
      <data key="e_weight">9</data>
    </edge>
    <edge source="n35" target="n47">
      <data key="e_weight">97</data>
    </edge>
    <edge source="n35" target="n48">
      <data key="e_weight">11</data>
    </edge>
    <edge source="n35" target="n49">
      <data key="e_weight">10</data>
    </edge>
    <edge source="n35" target="n50">
      <data key="e_weight">4</data>
    </edge>
    <edge source="n35" target="n51">
      <data key="e_weight">31</data>
    </edge>
    <edge source="n35" target="n52">
      <data key="e_weight">7</data>
    </edge>
    <edge source="n35" target="n53">
      <data key="e_weight">50</data>
    </edge>
    <edge source="n35" target="n54">
      <data key="e_weight">14</data>
    </edge>
    <edge source="n35" target="n56">
      <data key="e_weight">11</data>
    </edge>
    <edge source="n35" target="n57">
      <data key="e_weight">69</data>
    </edge>
    <edge source="n35" target="n58">
      <data key="e_weight">15</data>
    </edge>
    <edge source="n35" target="n59">
      <data key="e_weight">44</data>
    </edge>
    <edge source="n35" target="n60">
      <data key="e_weight">7</data>
    </edge>
    <edge source="n35" target="n62">
      <data key="e_weight">5</data>
    </edge>
    <edge source="n35" target="n63">
      <data key="e_weight">32</data>
    </edge>
    <edge source="n35" target="n64">
      <data key="e_weight">17</data>
    </edge>
    <edge source="n35" target="n65">
      <data key="e_weight">33</data>
    </edge>
    <edge source="n35" target="n66">
      <data key="e_weight">58</data>
    </edge>
    <edge source="n35" target="n67">
      <data key="e_weight">16</data>
    </edge>
    <edge source="n35" target="n68">
      <data key="e_weight">16</data>
    </edge>
    <edge source="n35" target="n69">
      <data key="e_weight">39</data>
    </edge>
    <edge source="n35" target="n70">
      <data key="e_weight">14</data>
    </edge>
    <edge source="n35" target="n71">
      <data key="e_weight">10</data>
    </edge>
    <edge source="n35" target="n72">
      <data key="e_weight">30</data>
    </edge>
    <edge source="n35" target="n73">
      <data key="e_weight">25</data>
    </edge>
    <edge source="n35" target="n74">
      <data key="e_weight">27</data>
    </edge>
    <edge source="n35" target="n75">
      <data key="e_weight">12</data>
    </edge>
    <edge source="n35" target="n76">
      <data key="e_weight">7</data>
    </edge>
    <edge source="n35" target="n77">
      <data key="e_weight">18</data>
    </edge>
    <edge source="n35" target="n78">
      <data key="e_weight">16</data>
    </edge>
    <edge source="n35" target="n79">
      <data key="e_weight">22</data>
    </edge>
    <edge source="n35" target="n80">
      <data key="e_weight">13</data>
    </edge>
    <edge source="n35" target="n81">
      <data key="e_weight">17</data>
    </edge>
    <edge source="n35" target="n83">
      <data key="e_weight">21</data>
    </edge>
    <edge source="n35" target="n84">
      <data key="e_weight">31</data>
    </edge>
    <edge source="n35" target="n85">
      <data key="e_weight">30</data>
    </edge>
    <edge source="n35" target="n86">
      <data key="e_weight">13</data>
    </edge>
    <edge source="n35" target="n87">
      <data key="e_weight">24</data>
    </edge>
    <edge source="n35" target="n88">
      <data key="e_weight">18</data>
    </edge>
    <edge source="n35" target="n89">
      <data key="e_weight">69</data>
    </edge>
    <edge source="n35" target="n90">
      <data key="e_weight">31</data>
    </edge>
    <edge source="n35" target="n92">
      <data key="e_weight">35</data>
    </edge>
    <edge source="n35" target="n93">
      <data key="e_weight">16</data>
    </edge>
    <edge source="n35" target="n94">
      <data key="e_weight">32</data>
    </edge>
    <edge source="n35" target="n95">
      <data key="e_weight">47</data>
    </edge>
    <edge source="n35" target="n96">
      <data key="e_weight">25</data>
    </edge>
    <edge source="n35" target="n97">
      <data key="e_weight">12</data>
    </edge>
    <edge source="n35" target="n98">
      <data key="e_weight">18</data>
    </edge>
    <edge source="n35" target="n100">
      <data key="e_weight">32</data>
    </edge>
    <edge source="n35" target="n101">
      <data key="e_weight">11</data>
    </edge>
    <edge source="n35" target="n102">
      <data key="e_weight">60</data>
    </edge>
    <edge source="n35" target="n103">
      <data key="e_weight">21</data>
    </edge>
    <edge source="n35" target="n104">
      <data key="e_weight">54</data>
    </edge>
    <edge source="n35" target="n105">
      <data key="e_weight">44</data>
    </edge>
    <edge source="n35" target="n106">
      <data key="e_weight">23</data>
    </edge>
    <edge source="n35" target="n107">
      <data key="e_weight">88</data>
    </edge>
    <edge source="n35" target="n109">
      <data key="e_weight">28</data>
    </edge>
    <edge source="n35" target="n110">
      <data key="e_weight">32</data>
    </edge>
    <edge source="n35" target="n111">
      <data key="e_weight">11</data>
    </edge>
    <edge source="n35" target="n112">
      <data key="e_weight">68</data>
    </edge>
    <edge source="n35" target="n113">
      <data key="e_weight">28</data>
    </edge>
    <edge source="n35" target="n114">
      <data key="e_weight">37</data>
    </edge>
    <edge source="n35" target="n115">
      <data key="e_weight">17</data>
    </edge>
    <edge source="n35" target="n116">
      <data key="e_weight">66</data>
    </edge>
    <edge source="n35" target="n117">
      <data key="e_weight">12</data>
    </edge>
    <edge source="n35" target="n118">
      <data key="e_weight">21</data>
    </edge>
    <edge source="n35" target="n119">
      <data key="e_weight">31</data>
    </edge>
    <edge source="n35" target="n120">
      <data key="e_weight">19</data>
    </edge>
    <edge source="n35" target="n121">
      <data key="e_weight">31</data>
    </edge>
    <edge source="n35" target="n122">
      <data key="e_weight">17</data>
    </edge>
    <edge source="n35" target="n123">
      <data key="e_weight">9</data>
    </edge>
    <edge source="n35" target="n124">
      <data key="e_weight">18</data>
    </edge>
    <edge source="n35" target="n125">
      <data key="e_weight">27</data>
    </edge>
    <edge source="n35" target="n127">
      <data key="e_weight">19</data>
    </edge>
    <edge source="n35" target="n128">
      <data key="e_weight">23</data>
    </edge>
    <edge source="n35" target="n129">
      <data key="e_weight">33</data>
    </edge>
    <edge source="n35" target="n130">
      <data key="e_weight">14</data>
    </edge>
    <edge source="n35" target="n131">
      <data key="e_weight">17</data>
    </edge>
    <edge source="n35" target="n132">
      <data key="e_weight">8</data>
    </edge>
    <edge source="n35" target="n133">
      <data key="e_weight">33</data>
    </edge>
    <edge source="n35" target="n134">
      <data key="e_weight">12</data>
    </edge>
    <edge source="n35" target="n135">
      <data key="e_weight">11</data>
    </edge>
    <edge source="n35" target="n136">
      <data key="e_weight">21</data>
    </edge>
    <edge source="n35" target="n137">
      <data key="e_weight">7</data>
    </edge>
    <edge source="n35" target="n138">
      <data key="e_weight">9</data>
    </edge>
    <edge source="n35" target="n139">
      <data key="e_weight">21</data>
    </edge>
    <edge source="n35" target="n140">
      <data key="e_weight">75</data>
    </edge>
    <edge source="n35" target="n141">
      <data key="e_weight">18</data>
    </edge>
    <edge source="n35" target="n142">
      <data key="e_weight">20</data>
    </edge>
    <edge source="n35" target="n143">
      <data key="e_weight">30</data>
    </edge>
    <edge source="n35" target="n144">
      <data key="e_weight">13</data>
    </edge>
    <edge source="n35" target="n145">
      <data key="e_weight">86</data>
    </edge>
    <edge source="n35" target="n147">
      <data key="e_weight">2</data>
    </edge>
    <edge source="n35" target="n148">
      <data key="e_weight">13</data>
    </edge>
    <edge source="n35" target="n149">
      <data key="e_weight">15</data>
    </edge>
    <edge source="n35" target="n150">
      <data key="e_weight">18</data>
    </edge>
    <edge source="n35" target="n153">
      <data key="e_weight">13</data>
    </edge>
    <edge source="n35" target="n154">
      <data key="e_weight">16</data>
    </edge>
    <edge source="n35" target="n155">
      <data key="e_weight">10</data>
    </edge>
    <edge source="n35" target="n156">
      <data key="e_weight">52</data>
    </edge>
    <edge source="n35" target="n157">
      <data key="e_weight">39</data>
    </edge>
    <edge source="n35" target="n158">
      <data key="e_weight">58</data>
    </edge>
    <edge source="n35" target="n159">
      <data key="e_weight">82</data>
    </edge>
    <edge source="n35" target="n160">
      <data key="e_weight">10</data>
    </edge>
    <edge source="n35" target="n161">
      <data key="e_weight">20</data>
    </edge>
    <edge source="n35" target="n163">
      <data key="e_weight">29</data>
    </edge>
    <edge source="n35" target="n164">
      <data key="e_weight">10</data>
    </edge>
    <edge source="n35" target="n165">
      <data key="e_weight">16</data>
    </edge>
    <edge source="n35" target="n166">
      <data key="e_weight">47</data>
    </edge>
    <edge source="n35" target="n167">
      <data key="e_weight">12</data>
    </edge>
    <edge source="n35" target="n168">
      <data key="e_weight">12</data>
    </edge>
    <edge source="n35" target="n170">
      <data key="e_weight">12</data>
    </edge>
    <edge source="n35" target="n171">
      <data key="e_weight">14</data>
    </edge>
    <edge source="n35" target="n172">
      <data key="e_weight">25</data>
    </edge>
    <edge source="n35" target="n173">
      <data key="e_weight">45</data>
    </edge>
    <edge source="n35" target="n174">
      <data key="e_weight">16</data>
    </edge>
    <edge source="n35" target="n175">
      <data key="e_weight">23</data>
    </edge>
    <edge source="n35" target="n176">
      <data key="e_weight">16</data>
    </edge>
    <edge source="n35" target="n177">
      <data key="e_weight">9</data>
    </edge>
    <edge source="n35" target="n178">
      <data key="e_weight">12</data>
    </edge>
    <edge source="n35" target="n179">
      <data key="e_weight">17</data>
    </edge>
    <edge source="n35" target="n180">
      <data key="e_weight">23</data>
    </edge>
    <edge source="n35" target="n181">
      <data key="e_weight">31</data>
    </edge>
    <edge source="n35" target="n182">
      <data key="e_weight">1</data>
    </edge>
    <edge source="n35" target="n183">
      <data key="e_weight">45</data>
    </edge>
    <edge source="n35" target="n184">
      <data key="e_weight">5</data>
    </edge>
    <edge source="n35" target="n185">
      <data key="e_weight">4</data>
    </edge>
    <edge source="n35" target="n186">
      <data key="e_weight">15</data>
    </edge>
    <edge source="n35" target="n187">
      <data key="e_weight">17</data>
    </edge>
    <edge source="n35" target="n188">
      <data key="e_weight">20</data>
    </edge>
    <edge source="n35" target="n189">
      <data key="e_weight">129</data>
    </edge>
    <edge source="n35" target="n190">
      <data key="e_weight">11</data>
    </edge>
    <edge source="n35" target="n191">
      <data key="e_weight">3</data>
    </edge>
    <edge source="n35" target="n192">
      <data key="e_weight">17</data>
    </edge>
    <edge source="n35" target="n193">
      <data key="e_weight">6</data>
    </edge>
    <edge source="n35" target="n194">
      <data key="e_weight">25</data>
    </edge>
    <edge source="n35" target="n195">
      <data key="e_weight">12</data>
    </edge>
    <edge source="n35" target="n196">
      <data key="e_weight">31</data>
    </edge>
    <edge source="n35" target="n197">
      <data key="e_weight">14</data>
    </edge>
    <edge source="n35" target="n198">
      <data key="e_weight">9</data>
    </edge>
    <edge source="n35" target="n199">
      <data key="e_weight">13</data>
    </edge>
    <edge source="n35" target="n200">
      <data key="e_weight">14</data>
    </edge>
    <edge source="n35" target="n201">
      <data key="e_weight">6</data>
    </edge>
    <edge source="n35" target="n202">
      <data key="e_weight">26</data>
    </edge>
    <edge source="n35" target="n203">
      <data key="e_weight">11</data>
    </edge>
    <edge source="n35" target="n204">
      <data key="e_weight">37</data>
    </edge>
    <edge source="n35" target="n205">
      <data key="e_weight">52</data>
    </edge>
    <edge source="n35" target="n206">
      <data key="e_weight">80</data>
    </edge>
    <edge source="n35" target="n207">
      <data key="e_weight">22</data>
    </edge>
    <edge source="n35" target="n208">
      <data key="e_weight">44</data>
    </edge>
    <edge source="n35" target="n209">
      <data key="e_weight">30</data>
    </edge>
    <edge source="n35" target="n210">
      <data key="e_weight">29</data>
    </edge>
    <edge source="n35" target="n211">
      <data key="e_weight">13</data>
    </edge>
    <edge source="n35" target="n212">
      <data key="e_weight">13</data>
    </edge>
    <edge source="n35" target="n213">
      <data key="e_weight">21</data>
    </edge>
    <edge source="n35" target="n214">
      <data key="e_weight">16</data>
    </edge>
    <edge source="n35" target="n215">
      <data key="e_weight">15</data>
    </edge>
    <edge source="n35" target="n216">
      <data key="e_weight">12</data>
    </edge>
    <edge source="n35" target="n217">
      <data key="e_weight">9</data>
    </edge>
    <edge source="n35" target="n218">
      <data key="e_weight">30</data>
    </edge>
    <edge source="n35" target="n219">
      <data key="e_weight">31</data>
    </edge>
    <edge source="n35" target="n220">
      <data key="e_weight">42</data>
    </edge>
    <edge source="n35" target="n221">
      <data key="e_weight">16</data>
    </edge>
    <edge source="n35" target="n222">
      <data key="e_weight">9</data>
    </edge>
    <edge source="n35" target="n223">
      <data key="e_weight">55</data>
    </edge>
    <edge source="n35" target="n224">
      <data key="e_weight">17</data>
    </edge>
    <edge source="n35" target="n225">
      <data key="e_weight">13</data>
    </edge>
    <edge source="n35" target="n226">
      <data key="e_weight">56</data>
    </edge>
    <edge source="n35" target="n227">
      <data key="e_weight">8</data>
    </edge>
    <edge source="n35" target="n228">
      <data key="e_weight">4</data>
    </edge>
    <edge source="n35" target="n229">
      <data key="e_weight">4</data>
    </edge>
    <edge source="n35" target="n230">
      <data key="e_weight">69</data>
    </edge>
    <edge source="n35" target="n231">
      <data key="e_weight">8</data>
    </edge>
    <edge source="n35" target="n232">
      <data key="e_weight">31</data>
    </edge>
    <edge source="n35" target="n233">
      <data key="e_weight">20</data>
    </edge>
    <edge source="n35" target="n234">
      <data key="e_weight">20</data>
    </edge>
    <edge source="n35" target="n235">
      <data key="e_weight">18</data>
    </edge>
    <edge source="n35" target="n236">
      <data key="e_weight">36</data>
    </edge>
    <edge source="n35" target="n237">
      <data key="e_weight">12</data>
    </edge>
    <edge source="n35" target="n238">
      <data key="e_weight">18</data>
    </edge>
    <edge source="n35" target="n239">
      <data key="e_weight">31</data>
    </edge>
    <edge source="n35" target="n240">
      <data key="e_weight">42</data>
    </edge>
    <edge source="n35" target="n241">
      <data key="e_weight">12</data>
    </edge>
    <edge source="n35" target="n242">
      <data key="e_weight">12</data>
    </edge>
    <edge source="n35" target="n243">
      <data key="e_weight">17</data>
    </edge>
    <edge source="n35" target="n244">
      <data key="e_weight">14</data>
    </edge>
    <edge source="n35" target="n245">
      <data key="e_weight">32</data>
    </edge>
    <edge source="n35" target="n246">
      <data key="e_weight">28</data>
    </edge>
    <edge source="n35" target="n247">
      <data key="e_weight">41</data>
    </edge>
    <edge source="n35" target="n248">
      <data key="e_weight">43</data>
    </edge>
    <edge source="n35" target="n249">
      <data key="e_weight">14</data>
    </edge>
    <edge source="n35" target="n250">
      <data key="e_weight">10</data>
    </edge>
    <edge source="n35" target="n251">
      <data key="e_weight">41</data>
    </edge>
    <edge source="n35" target="n252">
      <data key="e_weight">10</data>
    </edge>
    <edge source="n35" target="n253">
      <data key="e_weight">11</data>
    </edge>
    <edge source="n35" target="n254">
      <data key="e_weight">31</data>
    </edge>
    <edge source="n35" target="n255">
      <data key="e_weight">32</data>
    </edge>
    <edge source="n35" target="n256">
      <data key="e_weight">19</data>
    </edge>
    <edge source="n35" target="n257">
      <data key="e_weight">16</data>
    </edge>
    <edge source="n35" target="n258">
      <data key="e_weight">18</data>
    </edge>
    <edge source="n35" target="n259">
      <data key="e_weight">22</data>
    </edge>
    <edge source="n35" target="n261">
      <data key="e_weight">58</data>
    </edge>
    <edge source="n35" target="n262">
      <data key="e_weight">14</data>
    </edge>
    <edge source="n35" target="n263">
      <data key="e_weight">38</data>
    </edge>
    <edge source="n35" target="n264">
      <data key="e_weight">21</data>
    </edge>
    <edge source="n35" target="n265">
      <data key="e_weight">14</data>
    </edge>
    <edge source="n35" target="n266">
      <data key="e_weight">21</data>
    </edge>
    <edge source="n35" target="n267">
      <data key="e_weight">55</data>
    </edge>
    <edge source="n35" target="n268">
      <data key="e_weight">36</data>
    </edge>
    <edge source="n35" target="n269">
      <data key="e_weight">11</data>
    </edge>
    <edge source="n35" target="n270">
      <data key="e_weight">10</data>
    </edge>
    <edge source="n35" target="n271">
      <data key="e_weight">16</data>
    </edge>
    <edge source="n35" target="n272">
      <data key="e_weight">5</data>
    </edge>
    <edge source="n35" target="n273">
      <data key="e_weight">24</data>
    </edge>
    <edge source="n35" target="n274">
      <data key="e_weight">26</data>
    </edge>
    <edge source="n35" target="n275">
      <data key="e_weight">52</data>
    </edge>
    <edge source="n35" target="n276">
      <data key="e_weight">9</data>
    </edge>
    <edge source="n35" target="n277">
      <data key="e_weight">18</data>
    </edge>
    <edge source="n35" target="n278">
      <data key="e_weight">74</data>
    </edge>
    <edge source="n35" target="n279">
      <data key="e_weight">20</data>
    </edge>
    <edge source="n35" target="n280">
      <data key="e_weight">2</data>
    </edge>
    <edge source="n35" target="n281">
      <data key="e_weight">23</data>
    </edge>
    <edge source="n35" target="n282">
      <data key="e_weight">23</data>
    </edge>
    <edge source="n35" target="n283">
      <data key="e_weight">53</data>
    </edge>
    <edge source="n35" target="n284">
      <data key="e_weight">11</data>
    </edge>
    <edge source="n35" target="n285">
      <data key="e_weight">94</data>
    </edge>
    <edge source="n35" target="n286">
      <data key="e_weight">12</data>
    </edge>
    <edge source="n35" target="n287">
      <data key="e_weight">15</data>
    </edge>
    <edge source="n35" target="n288">
      <data key="e_weight">65</data>
    </edge>
    <edge source="n35" target="n290">
      <data key="e_weight">16</data>
    </edge>
    <edge source="n35" target="n291">
      <data key="e_weight">49</data>
    </edge>
    <edge source="n35" target="n292">
      <data key="e_weight">35</data>
    </edge>
    <edge source="n35" target="n293">
      <data key="e_weight">18</data>
    </edge>
    <edge source="n35" target="n294">
      <data key="e_weight">8</data>
    </edge>
    <edge source="n35" target="n295">
      <data key="e_weight">10</data>
    </edge>
    <edge source="n35" target="n296">
      <data key="e_weight">37</data>
    </edge>
    <edge source="n35" target="n297">
      <data key="e_weight">1</data>
    </edge>
    <edge source="n35" target="n298">
      <data key="e_weight">40</data>
    </edge>
    <edge source="n35" target="n299">
      <data key="e_weight">58</data>
    </edge>
    <edge source="n35" target="n300">
      <data key="e_weight">6</data>
    </edge>
    <edge source="n35" target="n301">
      <data key="e_weight">12</data>
    </edge>
    <edge source="n35" target="n302">
      <data key="e_weight">10</data>
    </edge>
    <edge source="n35" target="n303">
      <data key="e_weight">25</data>
    </edge>
    <edge source="n35" target="n304">
      <data key="e_weight">22</data>
    </edge>
    <edge source="n35" target="n305">
      <data key="e_weight">12</data>
    </edge>
    <edge source="n35" target="n306">
      <data key="e_weight">17</data>
    </edge>
    <edge source="n35" target="n307">
      <data key="e_weight">16</data>
    </edge>
```
